# Inference of population genetic structure from temporal samples of DNA

**DOI:** 10.1101/801324

**Authors:** Olivier François, Séverine Liégeois, Benjamin Demaille, Flora Jay

## Abstract

The recent years have seen a growing number of studies investigating evolutionary questions using ancient DNA techniques and temporal samples of DNA. To address these questions, one of the most frequently-used algorithm is based on principal component analysis (PCA). When PCA is applied to temporal samples, the sample dates are, however, ignored during analysis, which could lead to some misinterpretations of the results. Here we introduce a new factor analysis (FA) method for which individual scores are corrected for the effect of allele frequency drift through time. Based on a diffusion approximation, our approach approximates allele frequency drift in a random mating population by a Brownian process. Exact solutions for estimates of corrected factors are obtained, and a fast estimation algorithm is presented. We compared data representations obtained from the FA method with PCA and with PC projections in simulations of divergence and admixture scenarios. Then we applied FA with correction for temporal drift to study the evolution of hepatitis C virus in a patient infected by multiple strains, and to describe the population structure of ancient European samples.

## Supplementary File 1 (Human data) for "Inference of population genetic structure from temporal samples of DNA"

```
"Instance.ID" "Master.ID" "Skeletal.code" "Skeletal.element" "LibraryID.s." "No..Libraries" "Data.type" "Publication" "Average.of.95.4..date.range.in.calBP..defined.as.1950.CE." "Date..One.of.two.formats...Format.1..95.4..CI.calibrated.radiocarbon.age..Conventional.Radiocarbon.Age.BP..Lab.number..e.g..5983.5747.calBCE..6980.50.BP..Beta.226472....Format.2..Archaeological.context.date..e.g..2500.1700.BCE" "Group.ID" "Location" "Country" "Lat." "Long." "Sex" "mtDNA" "Y.chrom...automatically.called.only.if..50000.autosomal.SNPs.hit." "X..endogenous.in.shotgun.sequencing.for.the.best.library" "Coverage" "SNPs.hit.on.autosomes" "UDG.treatment..minus.untreated..half.treated.except.in.last.nucleotides..plus.treated.over.all.nucleotides." "Damage.restrict." "ASSESSMENT" "Xcontam.point.estimate.if.male.and...200.SNPs" "Xcontam.Z.score.if.male.and...200.SNPs" "endogenous.by.library" "damage.by.library" "mt.haplogroup.by.library" "mt.match.rate.to.consensus.by.library" "Year.this.sample.was.first.published"
"18" "I7579" "I7579" "360" "petrous" "S7579.E1.L1" "1" "1240K" "OlaldeNature2018" 3400 "1600-1300 BCE" "England_MBA_sister.I1780" "England, Bedfordshire, Biddenham Loop" "Great Britain" ".." ".." "F" "U5b2a1a" ".." "0.4048" "3.341431" 766013 "half" "All" "PASS (extraction.negative.flag)" ".." ".." "0.4048" "0.155" "U5b2a1a" "0.99" "2018"
"19" "I7580" "I7580" "425" "petrous" "S7580.E1.L1" "1" "1240K" "OlaldeNature2018" 3400 "1600-1300 BCE" "England_MBA" "England, Bedfordshire, Biddenham Loop" "Great Britain" ".." ".." "F" "U5b2a1a" ".." "0.781" "3.993794" 770757 "half" "All" "PASS (extraction.negative.flag)" ".." ".." "0.781" "0.157" "U5b2a1a" "0.999" "2018"
"21" "I7278" "I7278" "BRAN_71" "petrous" "S7278.E1.L1" "1" "1240K" "OlaldeNature2018" 4350 "2700-2100 BCE" "Czech_Bell_Beaker" "Brandysek" "Czech Republic" "50.19" "14.158" "M" "U4a2" "R1b1a1a2a1a2b1" "0.7475" "3.567538" 795922 "half" "All" "PASS (Xcontam=0.014)" "0.013632" "4.309371936" "0.7475" "0.101" "U4a" "0.989" "2018"
"23" "I7043" "I7043" "HUNG497" "petrous" "S7043.E1.L1" "1" "1240K" "OlaldeNature2018" 4000 "2300-1800 BCE" "Hungary_BA" "Szigetszentmiklos-Vozm-telep-dulo" "Hungary" "47.429954" "19.051966" "M" "H1b1" "R1b1a1a2a1a(xR1b1a1a2a1a1,xR1b1a1a2a1a2)" "0.718" "4.096184" 801297 "half" "All" "PASS (Xcontam=0.006)" "0.006059" "2.724483207" "0.718" "0.074" "H1b1" "0.996" "2018"
"24" "I7282" "I7282" "RDVS_116/78" "petrous" "S7282.E1.L1" "1" "1240K" "OlaldeNature2018" 4200 "2500-2000 BCE" "Czech_Bell_Beaker" "Radovesice" "Czech Republic" "50.410265" "14.074597" "M" "K1a3a3" "R1b1a1a2a1a2b1" "0.2105" "3.173133" 785327 "half" "All" "PASS (Xcontam=0.005)" "0.005445" "2.373025693" "0.2105" "0.091" "K1a3a3" "1" "2018"
"25" "I7283" "I7283" "RDVS_117/78" "petrous" "S7283.E1.L1" "1" "1240K" "OlaldeNature2018" 4200 "2500-2000 BCE" "Czech_Bell_Beaker_mother.I7282" "Radovesice" "Czech Republic" "50.410265" "14.074597" "F" "K1a3a3" ".." "0.7064" "3.097174" 740433 "half" "All" "PASS" ".." ".." "0.7064" "0.119" "K1a3a3" "0.999" "2018"
"26" "I7289" "I7289" "RDVS_67/80" "petrous" "S7289.E1.L1" "1" "1240K" "OlaldeNature2018" 4300 "2700-2000 BCE" "Czech_Bell_Beaker_sibling.I7214" "Radovesice" "Czech Republic" "50.410265" "14.074597" "M" "U8b1b1" "R1b1a1a2a1a2b1" "0.722" "3.202805" 767739 "half" "All" "PASS" "0.003629" "1.718115442" "0.722" "0.128" "U8b1b1" "1" "2018"
"27" "I7210" "I7210" "RDVS_68/80" "petrous" "S7210.E1.L1" "1" "1240K" "OlaldeNature2018" 4050 "2400-1800 BCE" "Czech_Bell_Beaker_father.or.son.I7212" "Radovesice" "Czech Republic" "50.410265" "14.074597" "M" "H6a1b4" "R1b1a1a2a1a2b1" "0.7266" "3.555845" 747429 "half" "All" "PASS" "0.000556" "0.409487441" "0.7266" "0.119" "H6a1b4" "0.995" "2018"
"28" "I7212" "I7212" "RDVS_70/80" "petrous" "S7212.E1.L1" "1" "1240K" "OlaldeNature2018" 4300 "2700-2000 BCE" "Czech_Bell_Beaker" "Radovesice" "Czech Republic" "50.410265" "14.074597" "M" "K1b1a1+199" "R1b1a1a2a1a2b1" "0.7423" "3.560543" 747056 "half" "All" "PASS" "0.001343" "0.88746976" "0.7423" "0.089" "K1b1a1+199" "0.995" "2018"
"29" "I7214" "I7214" "RDVS74/81" "petrous" "S7214.E1.L1" "1" "1240K" "OlaldeNature2018" 4200 "2500-2000 BCE" "Czech_Bell_Beaker" "Radovesice" "Czech Republic" "50.410265" "14.074597" "F" "U8b1b1" ".." "0.7557" "3.771999" 752197 "half" "All" "PASS" ".." ".." "0.7557" "0.121" "U8b1b1" "1" "2018"
"31" "I7042" "I7042" "HUNG496" "petrous" "S7042.E1.L1" "1" "1240K" "OlaldeNature2018" 6050 "4400-3800 BCE" "Hungary_BA" "Szigetszentmiklos-Vozm-telep-dulo" "Hungary" "47.429954" "19.051966" "M" "H" "I2a1" "0.8225" "4.310566" 783888 "half" "All" "PASS" "0.002305" "1.428833551" "0.8225" "0.092" "H" "0.993" "2018"
"32" "I7044" "I7044" "HUNG498" "petrous" "S7044.E1.L1" "1" "1240K" "OlaldeNature2018" 4300 "2900-1800 BCE" "Hungary_Bell_Beaker" "Szigetszentmiklos-Vozm-telep-dulo" "Hungary" "47.429954" "19.051966" "M" "U5b1d1b" "R1b1a1a2a2c1" "0.559" "3.807403" 783765 "half" "All" "PASS (Xcontam=0.006)" "0.005851" "2.68239089" "0.559" "0.12" "U5b1d1b" "0.994" "2018"
"33" "I7045" "I7045" "HUNG499" "petrous" "S7045.E1.L1" "1" "1240K" "OlaldeNature2018" 4250 "2600-2000 BCE" "Hungary_Bell_Beaker" "Szigetszentmiklos-Vozm-telep-dulo" "Hungary" "47.429954" "19.051966" "F" "T2c1d+152" ".." "0.8338" "3.967626" 755038 "half" "All" "PASS" ".." ".." "0.8338" "0.098" "T2c1d+152" "0.993" "2018"
"34" "I7195" "I7195" "PRAJIN54" "petrous" "S7195.E1.L1" "1" "1240K" "OlaldeNature2018" 4250 "2800-1800 BCE" "Czech_EBA" "Prague 5, Jinonice, Butovická Street" "Czech Republic" "50.0504153" "14.3667267" "F" "H3v+16093" ".." "0.6298" "2.209571" 685817 "half" "All" "PASS (extraction.negative.flag)" ".." ".." "0.6298" "0.108" "H3v+16093" "0.996" "2018"
"35" "I7196" "I7196" "PRAJIN59" "petrous" "S7196.E1.L1" "1" "1240K" "OlaldeNature2018" 4250 "2800-1800 BCE" "Czech_EBA" "Prague 5, Jinonice, Butovická Street" "Czech Republic" "50.0504153" "14.3667267" "M" "K1a+195" "R1b1a1a2a1a1c1a" "0.4396" "2.323764" 720414 "half" "All" "QUESTIONABLE (extraction.negative.flag)" "0.002085" "1.009982111" "0.4396" "0.128" "K1a+195" "0.998" "2018"
"36" "I7197" "I7197" "PRAJIN77" "petrous" "S7197.E1.L1" "1" "1240K" "OlaldeNature2018" 6450 "4700-4300 BCE" "Czech_MN" "Prague 5, Jinonice, Butovická Street" "Czech Republic" "50.0504153" "14.3667267" "M" "X2b6" "I2a1" "0.3641" "2.767748" 738450 "half" "All" "QUESTIONABLE (extraction.negative.flag, Xcontam=0.006)" "0.005574" "2.182259802" "0.3641" "0.112" "X2b+226" "0.998" "2018"
"37" "I7198" "I7198" "PRAJIN82" "petrous" "S7198.E1.L1" "1" "1240K" "OlaldeNature2018" 4050 "2400-1800 BCE" "Czech_EBA" "Prague 5, Jinonice, Butovická Street" "Czech Republic" "50.0504153" "14.3667267" "F" "U5b2c" ".." "0.6995" "3.78456" 767682 "half" "All" "PASS (extraction.negative.flag)" ".." ".." "0.6995" "0.11" "U5b2c" "0.996" "2018"
"38" "I7199" "I7199" "PRAJIN84 (1)" "petrous" "S7199.E1.L1" "1" "1240K" "OlaldeNature2018" 4050 "2400-1800 BCE" "Czech_EBA" "Prague 5, Jinonice, Butovická Street" "Czech Republic" "50.0504153" "14.3667267" "M" "J1c3a" "I2c1" "0.5794" "3.865949" 789281 "half" "All" "QUESTIONABLE (extraction.negative.flag, Xcontam=0.005)" "0.004189" "2.119803029" "0.5794" "0.103" "J1c3a" "0.996" "2018"
"39" "I7200" "I7200" "PRAJIN84 (2)" "petrous" "S7200.E1.L1" "1" "1240K" "OlaldeNature2018" 4250 "2800-1800 BCE" "Czech_EBA" "Prague 5, Jinonice, Butovická Street" "Czech Republic" "50.0504153" "14.3667267" "F" "R1b1" ".." "0.646" "3.502977" 735642 "half" "All" "PASS (extraction.negative.flag)" ".." ".." "0.646" "0.139" "R1b1" "0.993" "2018"
"40" "I7201" "I7201" "PRAJIN88" "petrous" "S7201.E1.L1" "1" "1240K" "OlaldeNature2018" 4250 "2800-1800 BCE" "Czech_EBA" "Prague 5, Jinonice, Butovická Street" "Czech Republic" "50.0504153" "14.3667267" "F" "U5a1a2b" ".." "0.0943" "1.820833" 689010 "half" "All" "PASS (extraction.negative.flag)" ".." ".." "0.0943" "0.175" "U5a1a2b" "0.996" "2018"
"41" "I7202" "I7202" "PRAJIN94" "petrous" "S7202.E1.L1" "1" "1240K" "OlaldeNature2018" 4250 "2800-1800 BCE" "Czech_EBA" "Prague 5, Jinonice, Butovická Street" "Czech Republic" "50.0504153" "14.3667267" "M" "U5a1a2b" "R1b1a1a2a1a2" "0.1211" "0.861185" 547724 "half" "All" "QUESTIONABLE (extraction.negative.flag)" "0.005235" "1.142114869" "0.1211" "0.174" "U5a1a2b" "0.993" "2018"
"43" "I7205" "I7205" "RDVS_02/80" "petrous" "S7205.E1.L1" "1" "1240K" "OlaldeNature2018" 4200 "2500-2000 BCE" "Czech_Bell_Beaker" "Radovesice" "Czech Republic" "50.410265" "14.074597" "M" "H10+(16093)" "R1b1a1a2a1a2b1" "0.5794" "3.523012" 771399 "half" "All" "QUESTIONABLE (extraction.negative.flag, Xcontam=0.008)" "0.008457" "3.185604698" "0.5794" "0.136" "H10+(16093)" "0.992" "2018"
"44" "I7211" "I7211" "RDVS_69/80" "petrous" "S7211.E1.L1" "1" "1240K" "OlaldeNature2018" 4150 "2500-1900 BCE" "Czech_Bell_Beaker" "Radovesice" "Czech Republic" "50.410265" "14.074597" "F" "U5b3" ".." "0.7979" "4.036155" 753333 "half" "All" "PASS" ".." ".." "0.7979" "0.1" "U5b3" "0.997" "2018"
"45" "I7213" "I7213" "RDVS_71/80" "petrous" "S7213.E1.L1" "1" "1240K" "OlaldeNature2018" 4250 "2600-2000 BCE" "Czech_Bell_Beaker" "Radovesice" "Czech Republic" "50.410265" "14.074597" "F" "HV+16311" ".." "0.7168" "3.523344" 739544 "half" "All" "PASS" ".." ".." "0.7168" "0.103" ".." "0.987" "2018"
"46" "I7249" "I7249" "BRAN_3" "petrous" "S7249.E1.L1" "1" "1240K" "OlaldeNature2018" 4000 "2300-1800 BCE" "Czech_Bell_Beaker" "Brandysek" "Czech Republic" "50.19" "14.158" "M" "I2" "R1b1a1a2a1a2b1" "0.7383" "4.047757" 779011 "half" "All" "PASS" "0.002251" "1.475510201" "0.7383" "0.062" "I2" "0.996" "2018"
"47" "I7251" "I7251" "BRAN_8" "petrous" "S7251.E1.L1" "1" "1240K" "OlaldeNature2018" 4200 "2500-2000 BCE" "Czech_Bell_Beaker" "Brandysek" "Czech Republic" "50.19" "14.158" "M" "U2e1" "R1b1a1a2a1a2b1" "0.3731" "3.469236" 756643 "half" "All" "PASS (Xcontam=0.004)" "0.004354" "2.109890706" "0.3731" "0.084" "U2e1h" "1" "2018"
"49" "I7269" "I7269" "BRAN_12" "petrous" "S7269.E1.L1" "1" "1240K" "OlaldeNature2018" 4200 "2500-2000 BCE" "Czech_Bell_Beaker" "Brandysek" "Czech Republic" "50.19" "14.158" "M" "T2e" "R1b1a1a2a1a2b1" "0.1657" "1.716308" 703041 "half" "All" "PASS (Xcontam=0.009)" "0.008733" "2.645045923" "0.1657" "0.098" "T2e" "0.994" "2018"
"50" "I7272" "I7272" "BRAN_23" "petrous" "S7272.E1.L1" "1" "1240K" "OlaldeNature2018" 5450 "3800-3200 BCE" "Czech_Corded_Ware_o" "Brandysek" "Czech Republic" "50.19" "14.158" "M" "K2a5" "I2a2a2" "0.6978" "3.646946" 773560 "half" "All" "PASS (Xcontam=0.005)" "0.004776" "2.287703641" "0.6978" "0.081" "K2a5" "1" "2018"
"52" "I7275" "I7275" "BRAN_26" "petrous" "S7275.E1.L1" "1" "1240K" "OlaldeNature2018" 4200 "2500-2000 BCE" "Czech_Bell_Beaker" "Brandysek" "Czech Republic" "50.19" "14.158" "M" "U5b2c" "R1b1a1a2a1a2b1" "0.5473" "2.382176" 708042 "half" "All" "PASS (Xcontam=0.008)" "0.008005" "2.728384159" "0.5473" "0.122" "U5b2c" "1" "2018"
"53" "I7276" "I7276" "BRAN_34" "petrous" "S7276.E1.L1" "1" "1240K" "OlaldeNature2018" 4200 "2500-2000 BCE" "Czech_Bell_Beaker" "Brandysek" "Czech Republic" "50.19" "14.158" "M" "H5b" "R1b1a1a2a1a2b1" "0.4265" "3.288427" 765003 "half" "All" "PASS (Xcontam=0.008)" "0.008314" "3.186819126" "0.4265" "0.067" "H5b" "1" "2018"
"54" "I7279" "I7279" "BRAN_74" "petrous" "S7279.E1.L1" "1" "1240K" "OlaldeNature2018" 4200 "2500-2000 BCE" "Czech_Corded_Ware" "Brandysek" "Czech Republic" "50.19" "14.158" "M" "H7d" "R1a1" "0.125" "1.095572" 636343 "half" "All" "PASS" "0.009874" "1.990375083" "0.125" "0.13" "H7d" "0.99" "2018"
"55" "I7280" "I7280" "BRAN_78" "petrous" "S7280.E1.L1" "1" "1240K" "OlaldeNature2018" 4200 "2500-2000 BCE" "Czech_Corded_Ware" "Brandysek" "Czech Republic" "50.19" "14.158" "M" "W5a" "R1a1a" "0.6014" "3.362758" 780479 "half" "All" "PASS (Xcontam=0.006)" "0.005526" "2.596298184" "0.6014" "0.072" "W5a" "0.997" "2018"
"56" "I7281" "I7281" "PRH5_2" "petrous" "S7281.E1.L1" "1" "1240K" "OlaldeNature2018" 4150 "2500-1900 BCE" "Czech_Bell_Beaker" "Prague 5, Mala Ohrada" "Czech Republic" "50.044984" "14.339296" "F" "H5a1g" ".." "0.7015" "3.510991" 744708 "half" "All" "PASS" ".." ".." "0.7015" "0.106" "H5a1g" "0.992" "2018"
"57" "I7286" "I7286" "RDVS_53/80-1" "petrous" "S7286.E1.L1" "1" "1240K" "OlaldeNature2018" 4250 "2600-2000 BCE" "Czech_Bell_Beaker" "Radovesice" "Czech Republic" "50.410265" "14.074597" "M" "I4a" "R1b1a1a2a1a2b1" "0.779" "4.109079" 799421 "half" "All" "PASS (Xcontam=0.004)" "0.003736" "2.039068687" "0.779" "0.101" "I4a" "0.993" "2018"
"58" "I7287" "I7287" "RDVS_59/80-I" "petrous" "S7287.E1.L1" "1" "1240K" "OlaldeNature2018" 4200 "2500-2000 BCE" "Czech_Bell_Beaker" "Radovesice" "Czech Republic" "50.410265" "14.074597" "M" "K1a4a1" "R1b1a1a2a1a2b1" "0.0544" "1.143554" 637279 "half" "All" "PASS (Xcontam=0.011)" "0.010914" "2.345682303" "0.0544" "0.161" "K1a4a1" "0.998" "2018"
"60" "I7290" "I7290" "RDVS_73/81" "petrous" "S7290.E1.L1" "1" "1240K" "OlaldeNature2018" 4200 "2500-2000 BCE" "Czech_Bell_Beaker" "Radovesice" "Czech Republic" "50.410265" "14.074597" "F" "V3" ".." "0.2818" "3.574871" 796476 "half" "All" "PASS" ".." ".." "0.2818" "0.103" "V3" "0.993" "2018"
"61" "I7554" "I7554" "NMS Unreg 1" "petrous" "S7554.E1.L1" "1" "1240K" "OlaldeNature2018" 5185 "3366-3103 calBCE (4541±32 BP, SUERC-73433 )" "Scotland_N" "Scotland, Orkney, Unstan Chamber Tomb" "Great Britain" "55.986" "3.249" "M" "J1c9" "I2a1b1" "0.7777" "3.410093" 789511 "half" "All" "PASS (Xcontam=0.007)" "0.00744" "3.018392722" "0.7777" "0.117" "J1c9" "0.996" "2018"
"62" "I7568" "I7568" "896" "petrous" "S7568.E1.L1" "1" "1240K" "OlaldeNature2018" 3400 "1600-1300 BCE" "England_MBA" "England, Cambridgeshire, Over, Over Narrows" "Great Britain" "52.34" "0.03" "F" "W1+119" ".." "0.7185" "3.795249" 769990 "half" "All" "PASS (extraction.negative.flag)" ".." ".." "0.7185" "0.08" "W1+119" "0.985" "2018"
"64" "I7570" "I7570" "3043" "petrous" "S7570.E1.L1" "1" "1240K" "OlaldeNature2018" 3400 "1600-1300 BCE" "England_MBA" "England, Langtoft" "Great Britain" ".." ".." "M" "T2b4+152" "R1b1a1a2a1a2(xR1b1a1a2a1a2c)" "0.3229" "2.960615" 776537 "half" "All" "QUESTIONABLE (extraction.negative.flag, Xcontam=0.009)" "0.008915" "3.268063704" "0.3229" "0.115" "T2b4+152" "0.992" "2018"
"65" "I7571" "I7571" "8389" "petrous" "S7571.E1.L1" "1" "1240K" "OlaldeNature2018" 3400 "1600-1300 BCE" "England_MBA" "England, Cambridgeshire, Over, Over Narrows" "Great Britain" "52.34" "0.03" "M" "J1c1" "R1b1a1a2a1a2(xR1b1a1a2a1a2c)" "0.6873" "3.489105" 771850 "half" "All" "QUESTIONABLE (extraction.negative.flag, Xcontam=0.005)" "0.005375" "2.392656525" "0.6873" "0.072" "J1c1" "0.997" "2018"
"66" "I7572" "I7572" "8248" "petrous" "S7572.E1.L1" "1" "1240K" "OlaldeNature2018" 3400 "1600-1300 BCE" "England_MBA" "England, Cambridgeshire, Over, Over Narrows" "Great Britain" "52.34" "0.03" "M" "H13a1a" "R1b1a1a2a1a2c" "0.2022" "1.200177" 653485 "half" "All" "PASS (extraction.negative.flag, mtcontam=0.97)" "0.001077" "0.443080235" "0.2022" "0.092" "H13a1a" "0.97" "2018"
"67" "I7573" "I7573" "410" "petrous" "S7573.E1.L1" "1" "1240K" "OlaldeNature2018" 3400 "1600-1300 BCE" "England_MBA" "England, Fordham" "Great Britain" ".." ".." "F" "H1" ".." "0.5013" "2.985658" 709969 "half" "All" "PASS (extraction.negative.flag)" ".." ".." "0.5013" "0.1" "H1" "0.997" "2018"
"68" "I7574" "I7574" "6036" "petrous" "S7574.E1.L1" "1" "1240K" "OlaldeNature2018" 3400 "1600-1300 BCE" "England_MBA" "England, Cambridgeshire, Trumpington, Clay Farm" "Great Britain" "52.17839" "0.122544" "F" "H1a3" ".." "0.7797" "4.208989" 789405 "half" "All" "PASS (extraction.negative.flag, mtcontam=0.973)" ".." ".." "0.7797" "0.11" "H1a3" "0.973" "2018"
"69" "I7575" "I7575" "1100" "petrous" "S7575.E1.L1" "1" "1240K" "OlaldeNature2018" 3400 "1600-1300 BCE" "England_MBA" "England, Bedfordshire, Biddenham Loop" "Great Britain" ".." ".." "M" "U5a1d1" "R1b1a1a2a1a2c" "0.3766" "3.84103" 804207 "half" "All" "QUESTIONABLE (extraction.negative.flag)" "0.003473" "1.876240518" "0.3766" "0.11" "U5a1d1" "0.995" "2018"
"70" "I7576" "I7576" "1113" "petrous" "S7576.E1.L1" "1" "1240K" "OlaldeNature2018" 3400 "1600-1300 BCE" "England_MBA" "England, Bedfordshire, Biddenham Loop" "Great Britain" ".." ".." "M" "J1c2" "R1b1a1a2a1a2c" "0.1879" "2.807235" 785241 "half" "All" "QUESTIONABLE (extraction.negative.flag)" "0.003182" "1.734165791" "0.1879" "0.135" "J1c2" "0.991" "2018"
"71" "I7577" "I7577" "1115" "petrous" "S7577.E1.L1" "1" "1240K" "OlaldeNature2018" 3400 "1600-1300 BCE" "England_MBA" "England, Bedfordshire, Biddenham Loop" "Great Britain" ".." ".." "M" "U5a1a1" "R1b1a1a2a1a2c1" "0.2272" "3.494553" 778782 "half" "All" "QUESTIONABLE (extraction.negative.flag, Xcontam=0.009)" "0.00937" "3.499778883" "0.2272" "0.172" "U5a1a1" "0.993" "2018"
"72" "I7578" "I7578" "2528" "petrous" "S7578.E1.L1" "1" "1240K" "OlaldeNature2018" 3400 "1600-1300 BCE" "England_MBA" "England, Bedfordshire, Biddenham Loop" "Great Britain" ".." ".." "F" "U5a2c" ".." "0.4017" "3.878426" 775926 "half" "All" "PASS (extraction.negative.flag)" ".." ".." "0.4017" "0.101" "U5a2c" "0.99" "2018"
"73" "I7626" "I7626" "556" "petrous" "S7626.E1.L1" "1" "1240K" "OlaldeNature2018" 3400 "1600-1300 BCE" "England_MBA" "England, Bedfordshire, Biddenham Loop" "Great Britain" ".." ".." "F" "T2b" ".." "0.3168" "3.094021" 768487 "half" "All" "PASS" ".." ".." "0.3168" "0.114" "T2b" "0.998" "2018"
"74" "I7627" "I7627" "1327" "petrous" "S7627.E1.L1" "1" "1240K" "OlaldeNature2018" 3400 "1600-1300 BCE" "England_MBA" "England, Bedfordshire, Biddenham Loop" "Great Britain" ".." ".." "F" "U4a2" ".." "0.7625" "4.199714" 780131 "half" "All" "PASS" ".." ".." "0.7625" "0.095" "U4a" "0.985" "2018"
"78" "I7638" "I7638" "SB532A" "petrous" "S7638.E1.L1" "1" "1240K" "OlaldeNature2018" 3980 "2290-1770 calBCE (3660±80, OxA-4357)" "England_CA_EBA" "England, Oxfordshire, Radley, Barrow Hills" "Great Britain" "51.405327" "-1.150767" "M" "V10b" "I2a2a" "0.0921" "0.876881" 600005 "half" "All" "PASS (Xcontam=0.018)" "0.018199" "2.351362166" "0.0921" "0.089" "V10b" "0.989" "2018"
"80" "I7640" "I7640" "SB617A" "petrous" "S7640.E1.L1" "1" "1240K" "OlaldeNature2018" 3316 "1436-1296 calBCE (3100±30, SUERC-28349)" "England_MBA" "England, Cambridgeshire, Trumpington, Clay Farm" "Great Britain" "52.17839" "0.122544" "M" "U5a2c2" "R1b1a1a2a1a2c1e2b3" "0.5187" "3.615529" 801057 "half" "All" "PASS" "0.00361" "1.910070091" "0.5187" "0.069" "U5a2c2" "0.993" "2018"
"102" "Bon002.SG" "Bon002" "ZHB" "petrous" ".." ".." "WISP+Shotgun" "KilincCurrentBiology2016" 10078 "8279-7977 calBCE (Wk-29763)" "Anatolia_N_Boncuklu.SG" "Boncuklu" "Turkey" "37.75191" "32.864901" "F" "K1a" ".." "0.064248127" "3.95" 1077088 "minus" "All" "PASS (literature)" ".." ".." ".." ".." ".." ".." "2016"
"114" "A_Sardinian-4.DG" "A_Sardinian-4" "A_Sardinian-4" "n/a" "A_Sardinian-4" "4" "Shotgun.diploid" "MeyerScience2012" 0 "present" "Sardinian.DG" ".." "Italy" ".." ".." "M" ".." ".." ".." "24.68" 1150298 "n/a" "All" "PASS" ".." ".." ".." ".." ".." ".." ".."
"115" "A_French-4.DG" "A_French-4" "A_French-4" "n/a" "A_French-4" "4" "Shotgun.diploid" "MeyerScience2012" 0 "present" "French.DG" ".." "France" "46" "2" "M" ".." ".." ".." "26.73" 1149017 "n/a" "All" "PASS" ".." ".." ".." ".." ".." ".." ".."
"125" "S_Jordanian-2.DG" "Jordan603" "Jordan603" "n/a" "S_Jordanian-2" "1" "Shotgun.diploid" "MallickNature2016" 0 "present" "Jordanian.DG" "Jordan migrants sampled in Kuwait" "Jordan" "32.054645" "35.914307" "M" ".." "J1a2b" ".." "36.71" 1120321 "n/a" "All" "PASS (SGDP, Fully Public)" ".." ".." ".." ".." ".." ".." ".."
"130" "S_Spanish-1.DG" "HG01503" "HG01503" "n/a" "S_Spanish-1" "1" "Shotgun.diploid" "MallickNature2016" 0 "present" "Spanish.DG" "Castilla la Mancha" "Spain" "39.9" "-4" "M" ".." "R1b1a1a2a1a2c1e2b4a" ".." "35.67" 1119081 "n/a" "All" "PASS (SGDP, Fully Public)" ".." ".." ".." ".." ".." ".." ".."
"132" "S_Jordanian-3.DG" "Jordan214" "Jordan214" "n/a" "S_Jordanian-3" "1" "Shotgun.diploid" "MallickNature2016" 0 "present" "Jordanian.DG" "Jordan migrants sampled in Kuwait" "Jordan" "32.054645" "35.914307" "M" ".." "T1a1a1b2b2b1a1" ".." "39.5" 1120271 "n/a" "All" "PASS (SGDP, Fully Public)" ".." ".." ".." ".." ".." ".." ".."
"136" "S_Adygei-1.DG" "HGDP01402" "HGDP01402" "n/a" "S_Adygei-1" "1" "Shotgun.diploid" "MallickNature2016" 0 "present" "Adygei.DG" "Krasnodar" "Russia" "44" "39" "M" ".." "R1a1a1b1a1b" ".." "41.57" 1118112 "n/a" "All" "PASS (SGDP, Fully Public)" ".." ".." ".." ".." ".." ".." ".."
"139" "S_French-1.DG" "S_French-1" "S_French-1" "n/a" "S_French-1" "1" "Shotgun.diploid" "MallickNature2016" 0 "present" "French.DG" ".." "France" "46" "2" "M" ".." "J2a1b1" ".." "44.26" 1115967 "n/a" "All" "PASS (SGDP, Fully Public)" ".." ".." ".." ".." ".." ".." ".."
"141" "S_Bergamo-1.DG" "S_Bergamo-1" "S_Bergamo-1" ".." "S_Bergamo-1" "1" "Shotgun.diploid" "MallickNature2016" 0 "present" "Bergamo.DG" "Bergamo" "Italy" "46" "10" "M" ".." ".." ".." "68.6" 1118868 "n/a" "All" "PASS (SGDP, Fully Public)" ".." ".." ".." ".." ".." ".." ".."
"146" "S_BedouinB-1.DG" "HGDP00616" "HGDP00616" "n/a" "S_BedouinB-1" "1" "Shotgun.diploid" "MallickNature2016" 0 "present" "BedouinB.DG" "Negev" "Israel" "31" "35" "M" ".." "J1a2b" ".." "43.86" 1118872 "n/a" "All" "PASS (SGDP, Fully Public)" ".." ".." ".." ".." ".." ".." ".."
"151" "S_Iraqi_Jew-2.DG" "IraqiJew4291" "IraqiJew4291" "n/a" "S_Iraqi_Jew-2" "1" "Shotgun.diploid" "MallickNature2016" 0 "present" "Jew_Iraqi.DG" ".." "Iraq" "33.33333333" "44.43333333" "M" ".." "J1a2b" ".." "46.39" 1119252 "n/a" "All" "PASS (SGDP, Fully Public)" ".." ".." ".." ".." ".." ".." ".."
"152" "S_Polish-1.DG" "S_Polish-1" "S_Polish-1" "n/a" "S_Polish-1" "1" "Shotgun.diploid" "MallickNature2016" 0 "present" "Polish.DG" ".." "Poland" "52.23333333" "21.01666667" "M" ".." "R1b1a1a2a2c1a1a2" ".." "47.88" 1119210 "n/a" "All" "PASS (SGDP, Fully Public)" ".." ".." ".." ".." ".." ".." ".."
"158" "S_BedouinB-2.DG" "HGDP00650" "HGDP00650" "n/a" "S_BedouinB-2" "1" "Shotgun.diploid" "MallickNature2016" 0 "present" "BedouinB.DG" "Negev" "Israel" "31" "35" "F" ".." ".." ".." "42.04" 1118886 "n/a" "All" "PASS (SGDP, Fully Public)" ".." ".." ".." ".." ".." ".." ".."
"168" "S_Druze-1.DG" "HGDP00569" "HGDP00569" "n/a" "S_Druze-1" "1" "Shotgun.diploid" "MallickNature2016" 0 "present" "Druze.DG" "Carmel" "Israel" "32" "35" "F" ".." ".." ".." "50.2" 1118751 "n/a" "All" "PASS (SGDP, Fully Public)" ".." ".." ".." ".." ".." ".." ".."
"174" "S_Tuscan-1.DG" "HGDP01168" "HGDP01168" "n/a" "S_Tuscan-1" "1" "Shotgun.diploid" "MallickNature2016" 0 "present" "Tuscan.DG" "Tuscany" "Italy" "43" "11" "F" ".." ".." ".." "39.71" 1118228 "n/a" "All" "PASS (SGDP, Fully Public)" ".." ".." ".." ".." ".." ".." ".."
"176" "S_Russian-2.DG" "HGDP00903" "HGDP00903" "n/a" "S_Russian-2" "1" "Shotgun.diploid" "MallickNature2016" 0 "present" "Russian.DG" "Vologda Administrative Region" "Russia" "61" "40" "F" ".." ".." ".." "39.17" 1119021 "n/a" "All" "PASS (SGDP, Fully Public)" ".." ".." ".." ".." ".." ".." ".."
"184" "S_Hungarian-1.DG" "NA15203" "NA15203" "n/a" "S_Hungarian-1" "1" "Shotgun.diploid" "MallickNature2016" 0 "present" "Hungarian.DG" ".." "Hungary" "47.5" "19.1" "F" ".." ".." ".." "40.05" 1118682 "n/a" "All" "PASS (SGDP, Fully Public)" ".." ".." ".." ".." ".." ".." ".."
"186" "S_Abkhasian-1.DG" "abh107" "abh107" "n/a" "S_Abkhasian-1" "1" "Shotgun.diploid" "MallickNature2016" 0 "present" "Russia_Abkhasian.DG" "Sukhum" "Russia" "43.003333" "41.015278" "M" ".." "G2a1a1" ".." "37.58" 1119737 "n/a" "All" "PASS (SGDP, Fully Public)" ".." ".." ".." ".." ".." ".." ".."
"188" "S_Iranian-1.DG" "iran17" "iran17" "n/a" "S_Iranian-1" "1" "Shotgun.diploid" "MallickNature2016" 0 "present" "Iranian.DG" "Iran migrants sampled in Kuwait" "Iran" "35.585852" "51.459961" "M" ".." "Q1b1a1" ".." "38.65" 1119186 "n/a" "All" "PASS (SGDP, Fully Public)" ".." ".." ".." ".." ".." ".." ".."
"198" "S_Icelandic-2.DG" "NA15763" "NA15763" "n/a" "S_Icelandic-2" "1" "Shotgun.diploid" "MallickNature2016" 0 "present" "Icelandic.DG" ".." "Iceland" "64.13333333" "-21.93333333" "F" ".." ".." ".." "49.25" 1119232 "n/a" "All" "PASS (SGDP, Fully Public)" ".." ".." ".." ".." ".." ".." ".."
"211" "S_Finnish-3.DG" "S_Finnish-3" "S_Finnish-3" "n/a" "S_Finnish-3" "1" "Shotgun.diploid" "MallickNature2016" 0 "present" "Finnish.DG" ".." "Finland" "60.2" "24.9" "M" ".." "I2a1b2a1" ".." "45.6" 1119038 "n/a" "All" "PASS (SGDP, Fully Public)" ".." ".." ".." ".." ".." ".." ".."
"214" "B_Sardinian-3.DG" "HGDP01076" "HGDP01076" "n/a" "B_Sardinian-3" "1" "Shotgun.diploid" "PrueferNature2013" 0 "present" "Sardinian.DG" ".." "Italy" "40" "9" "M" ".." "J1a2b" ".." "39.48" 1119189 "n/a" "All" "PASS (SGDP version of published data)" ".." ".." ".." ".." ".." ".." ".."
"230" "S_Iraqi_Jew-1.DG" "IraqiJew1771" "IraqiJew1771" "n/a" "S_Iraqi_Jew-1" "1" "Shotgun.diploid" "MallickNature2016" 0 "present" "Jew_Iraqi.DG" ".." "Iraq" "33.33333333" "44.43333333" "F" ".." ".." ".." "41.9" 1119265 "n/a" "All" "PASS (SGDP, Fully Public)" ".." ".." ".." ".." ".." ".." ".."
"232" "S_Czech-2.DG" "NA15728" "NA15728" "n/a" "S_Czech-2" "1" "Shotgun.diploid" "MallickNature2016" 0 "present" "Czech.DG" ".." "Czech Republic" "50.1" "14.4" "M" ".." "J1a2b3a1" ".." "49.74" 1119313 "n/a" "All" "PASS (SGDP, Fully Public)" ".." ".." ".." ".." ".." ".." ".."
"233" "B_Crete-1.DG" "B_Crete-1" "B_Crete-1" "n/a" "B_Crete-1" "1" "Shotgun.diploid" "MallickNature2016" 0 "present" "Crete.DG" "Preveliana, Irakleioy" "Greece" "35.166668" "25.166666" "F" ".." ".." ".." "42.34" 1116044 "n/a" "All" "PASS (SGDP)" ".." ".." ".." ".." ".." ".." ".."
"235" "S_Lezgin-2.DG" "S_Lezgin-2" "S_Lezgin-2" "n/a" "S_Lezgin-2" "1" "Shotgun.diploid" "MallickNature2016" 0 "present" "Lezgin.DG" "Dagestanskiye Ogni, Dagestan" "Russia" "42.116667" "48.183333" "M" ".." "R1b1a1a2a2" ".." "40.22" 1120036 "n/a" "All" "PASS (SGDP, Fully Public)" ".." ".." ".." ".." ".." ".." ".."
"236" "S_Greek-1.DG" "NA17377" "NA17377" "n/a" "S_Greek-1" "1" "Shotgun.diploid" "MallickNature2016" 0 "present" "Greek.DG" ".." "Greece" "37.96666667" "23.71666667" "M" ".." "E1b1b1a1b1a" ".." "37.73" 1118344 "n/a" "All" "PASS (SGDP, Fully Public)" ".." ".." ".." ".." ".." ".." ".."
"238" "S_Armenian-1.DG" "armenia293" "armenia293" "n/a" "S_Armenian-1" "1" "Shotgun.diploid" "MallickNature2016" 0 "present" "Armenian.DG" "Yerevan" "Armenia" "39.815278" "46.751944" "M" ".." "J2a1h2" ".." "39.89" 1119649 "n/a" "All" "PASS (SGDP, Fully Public)" ".." ".." ".." ".." ".." ".." ".."
"239" "S_Estonian-2.DG" "Est400" "Est400" "n/a" "S_Estonian-2" "1" "Shotgun.diploid" "MallickNature2016" 0 "present" "Estonian.DG" "Avinurme" "Estonia" "58.985304" "26.863777" "M" ".." "N1c1a1a1a1a4a" ".." "35.24" 1118928 "n/a" "All" "PASS (SGDP, Fully Public)" ".." ".." ".." ".." ".." ".." ".."
"245" "S_English-1.DG" "HG00126" "HG00126" "n/a" "S_English-1" "1" "Shotgun.diploid" "MallickNature2016" 0 "present" "English.DG" "Kent" "Great Britain" "51.19" "0.73" "M" ".." "R1b1a1a2a1a2a1b1a1" ".." "41.37" 1118431 "n/a" "All" "PASS (SGDP, Fully Public)" ".." ".." ".." ".." ".." ".." ".."
"247" "B_Crete-2.DG" "B_Crete-2" "B_Crete-2" "n/a" "B_Crete-2" "1" "Shotgun.diploid" "MallickNature2016" 0 "present" "Crete.DG" "Psychro, Lassithi" "Greece" "35.163" "25.445" "M" ".." "R1b1a1a2a1a2a1b" ".." "42.74" 1118704 "n/a" "All" "PASS (SGDP)" ".." ".." ".." ".." ".." ".." ".."
"253" "S_Finnish-1.DG" "HG00174" "HG00174" "n/a" "S_Finnish-1" "1" "Shotgun.diploid" "MallickNature2016" 0 "present" "Finnish.DG" ".." "Finland" "60.2" "24.9" "F" ".." ".." ".." "38.85" 1116699 "n/a" "All" "PASS (SGDP, Fully Public)" ".." ".." ".." ".." ".." ".." ".."
"264" "S_Sardinian-1.DG" "HGDP01079" "HGDP01079" "n/a" "S_Sardinian-1" "1" "Shotgun.diploid" "MallickNature2016" 0 "present" "Sardinian.DG" "Sardinia" "Italy" "40" "9" "M" ".." "J1a2b" ".." "36.38" 1118803 "n/a" "All" "PASS (SGDP, Fully Public)" ".." ".." ".." ".." ".." ".." ".."
"266" "S_Russian-1.DG" "HGDP00887" "HGDP00887" "n/a" "S_Russian-1" "1" "Shotgun.diploid" "MallickNature2016" 0 "present" "Russian.DG" "Vologda Administrative Region" "Russia" "61" "40" "M" ".." "I2a1b2a1" ".." "39.38" 1118602 "n/a" "All" "PASS (SGDP, Fully Public)" ".." ".." ".." ".." ".." ".." ".."
"268" "S_Tuscan-2.DG" "HGDP01163" "HGDP01163" "n/a" "S_Tuscan-2" "1" "Shotgun.diploid" "MallickNature2016" 0 "present" "Tuscan.DG" "Tuscany" "Italy" "43" "11" "M" ".." "J2a1b1" ".." "41.41" 1116957 "n/a" "All" "PASS (SGDP, Fully Public)" ".." ".." ".." ".." ".." ".." ".."
"274" "S_Basque-2.DG" "HGDP01365" "HGDP01365" "n/a" "S_Basque-2" "1" "Shotgun.diploid" "MallickNature2016" 0 "present" "Basque.DG" ".." "France" "43" "0" "F" ".." ".." ".." "38.49" 1119519 "n/a" "All" "PASS (SGDP, Fully Public)" ".." ".." ".." ".." ".." ".." ".."
"277" "S_Orcadian-2.DG" "HGDP00796" "HGDP00796" "n/a" "S_Orcadian-2" "1" "Shotgun.diploid" "MallickNature2016" 0 "present" "Orcadian.DG" ".." "Orkney Islands" "59" "-3" "F" ".." ".." ".." "39.79" 1119009 "n/a" "All" "PASS (SGDP, Fully Public)" ".." ".." ".." ".." ".." ".." ".."
"280" "S_Finnish-2.DG" "HG00190" "HG00190" "n/a" "S_Finnish-2" "1" "Shotgun.diploid" "MallickNature2016" 0 "present" "Finnish.DG" ".." "Finland" "60.2" "24.9" "M" ".." "I1a1b3b" ".." "35.22" 1119067 "n/a" "All" "PASS (SGDP, Fully Public)" ".." ".." ".." ".." ".." ".." ".."
"283" "B_French-3.DG" "HGDP00533" "HGDP00533" "n/a" "B_French-3" "1" "Shotgun.diploid" "PrueferNature2013" 0 "present" "French.DG" ".." "France" "46" "2" "M" ".." "R1b1a1a2a1a1d" ".." "43.37" 1118264 "n/a" "All" "PASS (SGDP version of published data)" ".." ".." ".." ".." ".." ".." ".."
"284" "S_Armenian-2.DG" "S_Armenian-2" "S_Armenian-2" "n/a" "S_Armenian-2" "1" "Shotgun.diploid" "MallickNature2016" 0 "present" "Armenian.DG" "Kars (ancestors from Kars, born in Akhuzyan)" "Armenia" "40.604517" "43.100758" "M" ".." "R1b1a1a2a2" ".." "45.36" 1119554 "n/a" "All" "PASS (SGDP, Fully Public)" ".." ".." ".." ".." ".." ".." ".."
"297" "S_Turkish-2.DG" "S_Turkish-2" "S_Turkish-2" "n/a" "S_Turkish-2" "1" "Shotgun.diploid" "MallickNature2016" 0 "present" "Turkish.DG" "Kayseri" "Turkey" "38.73333333" "35.48333333" "F" ".." ".." ".." "44.31" 1119238 "n/a" "All" "PASS (SGDP, Fully Public)" ".." ".." ".." ".." ".." ".." ".."
"298" "S_Turkish-1.DG" "S_Turkish-1" "S_Turkish-1" "n/a" "S_Turkish-1" "1" "Shotgun.diploid" "MallickNature2016" 0 "present" "Turkish.DG" "Kayseri" "Turkey" "38.73333333" "35.48333333" "M" ".." "R1b1a1a2a1a2c1g3" ".." "44.86" 1119929 "n/a" "All" "PASS (SGDP, Fully Public)" ".." ".." ".." ".." ".." ".." ".."
"301" "S_Spanish-2.DG" "HG01504" "HG01504" "n/a" "S_Spanish-2" "1" "Shotgun.diploid" "MallickNature2016" 0 "present" "Spanish.DG" "Castilla la Mancha" "Spain" "39.9" "-4" "F" ".." ".." ".." "42.97" 1116531 "n/a" "All" "PASS (SGDP, Fully Public)" ".." ".." ".." ".." ".." ".." ".."
"302" "S_Iranian-2.DG" "iran11" "iran11" "n/a" "S_Iranian-2" "1" "Shotgun.diploid" "MallickNature2016" 0 "present" "Iranian.DG" "Iran migrants sampled in Kuwait" "Iran" "35.585852" "51.459961" "M" ".." "E1b1b1a1b2" ".." "45.78" 1120230 "n/a" "All" "PASS (SGDP, Fully Public)" ".." ".." ".." ".." ".." ".." ".."
"309" "S_Greek-2.DG" "NA17374" "NA17374" "n/a" "S_Greek-2" "1" "Shotgun.diploid" "MallickNature2016" 0 "present" "Greek.DG" ".." "Greece" "37.96666667" "23.71666667" "M" ".." "G2a2b2a1a1" ".." "45.48" 1118428 "n/a" "All" "PASS (SGDP, Fully Public)" ".." ".." ".." ".." ".." ".." ".."
"311" "S_North_Ossetian-1.DG" "NorthOssetia12" "NorthOssetia12" "n/a" "S_North_Ossetian-1" "1" "Shotgun.diploid" "MallickNature2016" 0 "present" "Russia_North_Ossetian.DG" "Vladikavkaz, Republic of North Ossetia Alania" "Russia" "43.016667" "44.65" "M" ".." "J2a" ".." "43.13" 1120173 "n/a" "All" "PASS (SGDP, Fully Public)" ".." ".." ".." ".." ".." ".." ".."
"313" "S_Jordanian-1.DG" "Jordan445" "Jordan445" "n/a" "S_Jordanian-1" "1" "Shotgun.diploid" "MallickNature2016" 0 "present" "Jordanian.DG" "Jordan migrants sampled in Kuwait" "Jordan" "32.054645" "35.914307" "M" ".." "J2a" ".." "46.13" 1118297 "n/a" "All" "PASS (SGDP, Fully Public)" ".." ".." ".." ".." ".." ".." ".."
"316" "S_Orcadian-1.DG" "HGDP00798" "HGDP00798" "n/a" "S_Orcadian-1" "1" "Shotgun.diploid" "MallickNature2016" 0 "present" "Orcadian.DG" ".." "Orkney Islands" "59" "-3" "M" ".." "R1b1a1a2a1a1b1a1" ".." "40.22" 1119218 "n/a" "All" "PASS (SGDP, Fully Public)" ".." ".." ".." ".." ".." ".." ".."
"319" "S_Basque-1.DG" "HGDP01364" "HGDP01364" "n/a" "S_Basque-1" "1" "Shotgun.diploid" "MallickNature2016" 0 "present" "Basque.DG" ".." "France" "43" "0" "M" ".." "R1b1a1a2a1a2a1a1a1a" ".." "41.85" 1119395 "n/a" "All" "PASS (SGDP, Fully Public)" ".." ".." ".." ".." ".." ".." ".."
"325" "S_Palestinian-1.DG" "HGDP00722" "HGDP00722" "n/a" "S_Palestinian-1" "1" "Shotgun.diploid" "MallickNature2016" 0 "present" "Palestinian.DG" "Central" "Israel" "32" "35" "M" ".." "E1b1b1a1b2b" ".." "45.9" 1119647 "n/a" "All" "PASS (SGDP, Fully Public)" ".." ".." ".." ".." ".." ".." ".."
"333" "S_Georgian-2.DG" "mg31" "mg31" "n/a" "S_Georgian-2" "1" "Shotgun.diploid" "MallickNature2016" 0 "present" "Georgian.DG" "Zugdidi in Megrelia" "Georgia" "42.5" "41.85" "M" ".." "J2a" ".." "33.95" 1120449 "n/a" "All" "PASS (SGDP, Fully Public)" ".." ".." ".." ".." ".." ".." ".."
"340" "S_Sardinian-2.DG" "HGDP01078" "HGDP01078" "n/a" "S_Sardinian-2" "1" "Shotgun.diploid" "MallickNature2016" 0 "present" "Sardinian.DG" "Sardinia" "Italy" "40" "9" "F" ".." ".." ".." "34.77" 1118627 "n/a" "All" "PASS (SGDP, Fully Public)" ".." ".." ".." ".." ".." ".." ".."
"343" "S_Chechen-1.DG" "ch113" "ch113" "n/a" "S_Chechen-1" "1" "Shotgun.diploid" "MallickNature2016" 0 "present" "Chechen.DG" "Grozny, Chechen Republic" "Russia" "43.333333" "45.65" "M" ".." "J1a3a" ".." "43.16" 1118864 "n/a" "All" "PASS (SGDP, Fully Public)" ".." ".." ".." ".." ".." ".." ".."
"344" "S_Abkhasian-2.DG" "S_Abkhasian-2" "S_Abkhasian-2" "n/a" "S_Abkhasian-2" "1" "Shotgun.diploid" "MallickNature2016" 0 "present" "Russia_Abkhasian.DG" "Sukhum" "Russia" "43.003333" "41.015278" "M" ".." "J2a1b" ".." "38.86" 1119154 "n/a" "All" "PASS (SGDP, Fully Public)" ".." ".." ".." ".." ".." ".." ".."
"347" "S_Icelandic-1.DG" "NA15761" "NA15761" "n/a" "S_Icelandic-1" "1" "Shotgun.diploid" "MallickNature2016" 0 "present" "Icelandic.DG" ".." "Iceland" "64.13333333" "-21.93333333" "F" ".." ".." ".." "38.34" 1118417 "n/a" "All" "PASS (SGDP, Fully Public)" ".." ".." ".." ".." ".." ".." ".."
"351" "S_Saami-1.DG" "S_Saami-1" "S_Saami-1" "n/a" "S_Saami-1" "1" "Shotgun.diploid" "MallickNature2016" 0 "present" "Saami.DG" "Utsjoki" "Finland" "69.91" "27.03" "F" ".." ".." ".." "50.08" 1119750 "n/a" "All" "PASS (SGDP, Fully Public)" ".." ".." ".." ".." ".." ".." ".."
"354" "S_English-2.DG" "HG00128" "HG00128" "n/a" "S_English-2" "1" "Shotgun.diploid" "MallickNature2016" 0 "present" "English.DG" "Kent" "Great Britain" "51.19" "0.73" "F" ".." ".." ".." "45.54" 1116731 "n/a" "All" "PASS (SGDP, Fully Public)" ".." ".." ".." ".." ".." ".." ".."
"356" "S_Saami-2.DG" "S_Saami-2" "S_Saami-2" "n/a" "S_Saami-2" "1" "Shotgun.diploid" "MallickNature2016" 0 "present" "Saami.DG" "Utsjoki" "Finland" "69.91" "27.03" "M" ".." "N1c1a1a2a1" ".." "45.02" 1120268 "n/a" "All" "PASS (SGDP, Fully Public)" ".." ".." ".." ".." ".." ".." ".."
"358" "S_Samaritan-1.DG" "S_Samaritan-1" "S_Samaritan-1" "n/a" "S_Samaritan-1" "1" "Shotgun.diploid" "MallickNature2016" 0 "present" "Samaritan.DG" "Mount Gerizim" "Israel" "32.203399" "35.270081" "M" ".." "J2a1b" ".." "41.64" 1115276 "n/a" "All" "PASS (SGDP, Fully Public)" ".." ".." ".." ".." ".." ".." ".."
"359" "S_Palestinian-2.DG" "HGDP00725" "HGDP00725" "n/a" "S_Palestinian-2" "1" "Shotgun.diploid" "MallickNature2016" 0 "present" "Palestinian.DG" "Central" "Israel" "32" "35" "F" ".." ".." ".." "41.82" 1119190 "n/a" "All" "PASS (SGDP, Fully Public)" ".." ".." ".." ".." ".." ".." ".."
"364" "S_Druze-2.DG" "HGDP00597" "HGDP00597" "n/a" "S_Druze-2" "1" "Shotgun.diploid" "MallickNature2016" 0 "present" "Druze.DG" "Carmel" "Israel" "32" "35" "M" ".." "J1a2b" ".." "44.56" 1114457 "n/a" "All" "PASS (SGDP, Fully Public)" ".." ".." ".." ".." ".." ".." ".."
"367" "S_Hungarian-2.DG" "NA15202" "NA15202" "n/a" "S_Hungarian-2" "1" "Shotgun.diploid" "MallickNature2016" 0 "present" "Hungarian.DG" ".." "Hungary" "47.5" "19.1" "M" ".." "I1a2a1a" ".." "40.73" 1117839 "n/a" "All" "PASS (SGDP, Fully Public)" ".." ".." ".." ".." ".." ".." ".."
"369" "S_Bulgarian-1.DG" "BulgarianB4" "BulgarianB4" "n/a" "S_Bulgarian-1" "1" "Shotgun.diploid" "MallickNature2016" 0 "present" "Bulgarian.DG" "Plovdiv" "Bulgaria" "42.163403" "24.741211" "M" ".." "J2b2a1a" ".." "42.71" 1114859 "n/a" "All" "PASS (SGDP, Fully Public)" ".." ".." ".." ".." ".." ".." ".."
"377" "S_North_Ossetian-2.DG" "NorthOssetia5" "NorthOssetia5" "n/a" "S_North_Ossetian-2" "1" "Shotgun.diploid" "MallickNature2016" 0 "present" "Russia_North_Ossetian.DG" "Vladikavkaz, Republic of North Ossetia Alania" "Russia" "43.016667" "44.65" "M" ".." "J2a1b" ".." "46.29" 1116343 "n/a" "All" "PASS (SGDP, Fully Public)" ".." ".." ".." ".." ".." ".." ".."
"380" "S_Adygei-2.DG" "HGDP01401" "HGDP01401" "n/a" "S_Adygei-2" "1" "Shotgun.diploid" "MallickNature2016" 0 "present" "Adygei.DG" "Krasnodar" "Russia" "44" "39" "F" ".." ".." ".." "35.33" 1117652 "n/a" "All" "PASS (SGDP, Fully Public)" ".." ".." ".." ".." ".." ".." ".."
"381" "S_Bergamo-2.DG" "HGDP01172" "HGDP01172" "n/a" "S_Bergamo-2" "1" "Shotgun.diploid" "MallickNature2016" 0 "present" "Bergamo.DG" "Bergamo" "Italy" "46" "10" "F" ".." ".." ".." "80.02" 1118607 "n/a" "All" "PASS (SGDP, Fully Public)" ".." ".." ".." ".." ".." ".." ".."
"384" "S_French-2.DG" "HGDP00526" "HGDP00526" "n/a" "S_French-2" "1" "Shotgun.diploid" "MallickNature2016" 0 "present" "French.DG" ".." "France" "46" "2" "F" ".." ".." ".." "40.2" 1116814 "n/a" "All" "PASS (SGDP, Fully Public)" ".." ".." ".." ".." ".." ".." ".."
"389" "S_Palestinian-3.DG" "HGDP00737" "HGDP00737" "n/a" "S_Palestinian-3" "1" "Shotgun.diploid" "MallickNature2016" 0 "present" "Palestinian.DG" "Central" "Israel" "32" "35" "F" ".." ".." ".." "40.27" 1118337 "n/a" "All" "PASS (SGDP, Fully Public)" ".." ".." ".." ".." ".." ".." ".."
"390" "S_Bulgarian-2.DG" "BulgarianC1" "BulgarianC1" "n/a" "S_Bulgarian-2" "1" "Shotgun.diploid" "MallickNature2016" 0 "present" "Bulgarian.DG" "Plovdiv" "Bulgaria" "42.163403" "24.741211" "M" ".." "E1b1b1a1b1a" ".." "37.52" 1114912 "n/a" "All" "PASS (SGDP, Fully Public)" ".." ".." ".." ".." ".." ".." ".."
"392" "S_Georgian-1.DG" "mg27" "mg27" "n/a" "S_Georgian-1" "1" "Shotgun.diploid" "MallickNature2016" 0 "present" "Georgian.DG" "Zugdidi in Megrelia" "Georgia" "42.5" "41.85" "M" ".." "G2a1a1a1a1" ".." "42.73" 1120277 "n/a" "All" "PASS (SGDP, Fully Public)" ".." ".." ".." ".." ".." ".." ".."
"414" "S_Albanian-1.DG" "ALB212" "ALB212" "n/a" "S_Albanian-1" "1" "Shotgun.diploid" "MallickNature2016" 0 "present" "Albanian.DG" "Tirana" "Albania" "41.33" "19.83" "F" ".." ".." ".." "36.15" 1120101 "n/a" "All" "PASS (SGDP, Fully Public)" ".." ".." ".." ".." ".." ".." ".."
"418" "Loschbour_snpAD.DG" "I0001" "Loschbour" "tooth" ".." ".." "Shotgun.diploid" "Pruefer2017" 8050 "6210-5990 calBCE (7205±50 BP, OxA-7738)" "Luxembourg_Loschbour.DG" "Echternach" "Luxembourg" "49.81" "6.4" "M" "U5b1a" "I2a1b" ".." "22" 1062011 ".." "All" "PASS" ".." ".." ".." ".." ".." ".." "2014"
"423" "Loschbour_published.DG" "I0001" "Loschbour" "tooth" ".." ".." "Shotgun.diploid" "LazaridisNature2014" 8050 "6210-5990 calBCE (7205±50 BP, OxA-7738)" "Luxembourg_Loschbour_published.DG" "Echternach" "Luxembourg" "49.81" "6.4" "M" "U5b1a" "I2a1b" ".." "22" 1139327 "half" "All" "PASS (literature)" ".." ".." ".." ".." ".." ".." "2014"
"424" "Stuttgart_published.DG" "I0018" "LBK380(Stuttgart)" "tooth" ".." ".." "Shotgun.diploid" "LazaridisNature2014" 7140 "5310-5070 calBCE (6246±30 BP, MAMS-24635)" "Germany_LBK_EN_Stuttgart_published.DG" "Stuttgart-Muehlhausen, Viesenhaeuser Hof" "Germany" "48.78" "9.18" "F" "T2c1d1" ".." "0.766311844" "19" 1130723 "n/a" "All" "PASS (SGDP, Fully Public)" ".." ".." ".." ".." ".." ".." "2014"
"428" "S_Estonian-1.DG" "Est375" "Est375" "n/a" "S_Estonian-1" "1" "Shotgun.diploid" "MallickNature2016" 0 "present" "Estonian.DG" "Parnu" "Estonia" "58.385572" "24.502154" "M" ".." "N1c1a1a1" ".." "38.39" 1119394 "n/a" "All" "PASS (SGDP, Fully Public)" ".." ".." ".." ".." ".." ".." ".."
"431" "S_Lezgin-1.DG" "lez49" "lez49" "n/a" "S_Lezgin-1" "1" "Shotgun.diploid" "MallickNature2016" 0 "present" "Lezgin.DG" "Dagestanskiye Ogni, Dagestan" "Russia" "42.116667" "48.183333" "M" ".." "R1b1a1a2a2" ".." "40.31" 1119777 "n/a" "All" "PASS (SGDP, Fully Public)" ".." ".." ".." ".." ".." ".." ".."
"433" "Avar.SG" "Avar" "BC23" ".." ".." ".." "Shotgun" "RaghavanNature2014" 0 "present" "Avar.SG" ".." "Russia" ".." ".." "M" ".." "R1b1a1a2a2" ".." "13.733" 1131723 "n/a" "All" "PASS (literature)" ".." ".." ".." ".." ".." ".." ".."
"474" "Bar31.SG" "Bar31" "L11W-546" "petrous" ".." ".." "Shotgun" "HofmanovaPNAS2016" 8279 "6419-6238 calBCE (7457±44 BP, UBA-29838)" "Anatolia_N.SG" "Northwest Anatolia, Marmara, Barcın" "Turkey" "40.3" "29.56666667" "M" "X2m" "G2a2b" ".." "3.301" 1087822 "minus" "All" "PASS (literature)" ".." ".." ".." ".." ".." ".." "2016"
"475" "Bar8.SG" "Bar8" "M10-106" "petrous" ".." ".." "Shotgun" "HofmanovaPNAS2016" 8071 "6212-6030 calBCE (7238±38 BP, UBA-29837)" "Anatolia_N.SG" "Northwest Anatolia, Marmara, Barcın" "Turkey" "40.3" "29.56666667" "F" "K1a2" ".." ".." "6.93" 1141733 "minus" "All" "PASS (literature)" ".." ".." ".." ".." ".." ".." "2016"
"476" "Klei10.SG" "Klei10" "Klei10" "petrous" ".." ".." "Shotgun" "HofmanovaPNAS2016" 6063 "4230-3995 calBCE (5559±22 BP, MAMS-23038)" "Greece_Late_N.SG" "Kleitos" "Greece" ".." ".." "M" "K1a2" "G2a2a1a2" ".." "2.195" 1038456 "minus" "All" "PASS (literature)" ".." ".." ".." ".." ".." ".." "2016"
"477" "Pal7.SG" "Pal7" "Pal7" "petrous" ".." ".." "Shotgun" "HofmanovaPNAS2016" 6351 "4452-4350 calBCE (5559±29 BP, MAMS-23037)" "Greece_Late_N.SG" "Paliambela" "Greece" ".." ".." "F" "J1c1" ".." ".." "1.325" 839338 "minus" "All" "PASS (literature)" ".." ".." ".." ".." ".." ".." "2016"
"487" "AH1.SG" "AH1" "13030" "petrous" ".." ".." "Shotgun" "BroushakiScience2016" 9900 "8200-7700 BCE [layer date based on 8205-7756 calBCE (8833±41 BP, MAMS-25472) and 8204-7755 calBCE (8832±41 BP, MAMS-25473)]" "Iran_Tepe_Abdul_Hosein_N.SG" "Tepe Abdul Hosein, Central Zagros" "Iran" "34.188318" "48.368883" "F" "R2" ".." "0.23" "1.295" 806625 "minus" "All" "PASS (literature)" ".." ".." ".." ".." ".." ".." "2016"
"490" "F38.SG" "F38" "HAS70" "petrous" ".." ".." "Shotgun" "BroushakiScience2016" 2852 "971-832 calBCE (2753±21 BP, MAMS-22352)" "Iran_IA.SG" "Hasanlu" "Iran" "37.005" "45.459" "M" "N1a3a" "R1b1a1a2a2" "0.56" "2.041" 1006536 "minus" "All" "PASS (literature)" ".." ".." ".." ".." ".." ".." "2016"
"491" "WC1.SG" "WC1" "n-10" "petrous" ".." ".." "Shotgun" "BroushakiScience2016" 9219 "7455-7082 calBCE (8240±56 BP, UBA-25840)" "Iran_Wezmeh_N.SG" "Wezmeh Cave, Central Zagros" "Iran" "34.6129" "47.1057" "M" "J1d6" "G2b2" "0.46" "10.388" 1180203 "minus" "All" "PASS (literature)" ".." ".." ".." ".." ".." ".." "2016"
"503" "I0157.SG" "I0157" "Hinxton12881, skeleton241, HS1" "tooth" ".." "1" "Shotgun" "SchiffelsNatureCommunications2016" 1232 "666-770 calCE (1288±25 BP, OxA-29574)" "England_Saxon.SG" "England, East Anglia, Hinxton" "Great Britain" "52.08" "0.18" "F" "H2a2b1" ".." "0.403100414" "3.919" 1075331 "plus" "All" "PASS (literature)" ".." ".." ".." ".." ".." ".." "2016"
"504" "I0159.SG" "I0159" "Hinxton12883, skeleton5518, HS2" "tooth" ".." "1" "Shotgun" "SchiffelsNatureCommunications2016" 1247 "631-776 calCE (1320±45 BP, OxA-X-2565-12)" "England_Saxon.SG" "England, East Anglia, Hinxton" "Great Britain" "52.08" "0.18" "F" "K1a4a1a2b" ".." "0.525682005" "2.893" 1053950 "plus" "All" "PASS (literature)" ".." ".." ".." ".." ".." ".." "2016"
"505" "I0160.SG" "I0160" "Hinxton12884, skeleton1231, HI2" "tooth" ".." "1" "Shotgun" "SchiffelsNatureCommunications2016" 1995 "170 calBCE - 80 calCE (2029±49 BP, Wk - 12599)" "England_IA.SG" "England, East Anglia, Hinxton" "Great Britain" "52.08" "0.18" "M" "H1ag1" "R1b1a1a2a1a2c1g2a1a" "0.854879049" "8.439" 1172478 "plus" "All" "PASS (literature)" ".." ".." ".." ".." ".." ".." "2016"
"507" "I0769.SG" "I0769" "Oakington15558, Grave82(1779), O1" "tooth" ".." "1" "Shotgun" "SchiffelsNatureCommunications2016" 1455 "420-570 calCE (1560±30 BP, Beta-397731)" "England_Saxon.SG" "England, South Cambridgeshire, Oakington" "Great Britain" "52.26136" "0.06869" "F" "U5a2a1" ".." "0.636541484" "1.998" 934424 "half" "All" "PASS (literature)" ".." ".." ".." ".." ".." ".." "2016"
"508" "I0773.SG" "I0773" "Oakington15569, Grave95(1870), O2" "tooth" ".." "1" "Shotgun" "SchiffelsNatureCommunications2016" 1490 "385-535 calCE (1620±30 BP, Beta-397732)" "England_Saxon.SG" "England, South Cambridgeshire, Oakington" "Great Britain" "52.26136" "0.06869" "F" "H1g1" ".." "0.714242068" "1.575" 830230 "half" "All" "PASS (literature)" ".." ".." ".." ".." ".." ".." "2016"
"509" "I0774.SG" "I0774" "Oakington15570, Grave96(1882), O3" "tooth" ".." "1" "Shotgun" "SchiffelsNatureCommunications2016" 1483 "395-540 calCE (1600±30 BP, Beta-397733)" "England_Saxon.SG" "England, South Cambridgeshire, Oakington" "Great Britain" "52.26136" "0.06869" "F" "T2a1a" ".." "0.760470571" "5.418" 1129556 "half" "All" "PASS (literature)" ".." ".." ".." ".." ".." ".." "2016"
"510" "I0777.SG" "I0777" "Oakington15577, Burial7(1663), O4" "tooth" ".." "1" "Shotgun" "SchiffelsNatureCommunications2016" 1478 "400-545 calCE (1590±30 BP, Beta-397734)" "England_Saxon.SG" "England, South Cambridgeshire, Oakington" "Great Britain" "52.26136" "0.06869" "F" "H1at1" ".." "0.548576241" "4.815" 1123743 "half" "All" "PASS (literature)" ".." ".." ".." ".." ".." ".." "2016"
"515" "I1661" "I1661" "SG16" "petrous" "S1661.E1.L1,S1661.E4.L1,S1661.E5.L1" "3" "1240K" "LazaridisNature2016" 6544 "4696-4491 calBCE (5740±40 BP, Poz-81104)" "Iran_Seh_Gabi_C" "Seh Gabi" "Iran" "34.5" "47.96" "F" "H29" ".." ".." "2.61" 837023 "half,half,half" "All" "PASS" ".." ".." "0.2719,0.0724,.." "0.119,0.108,0.118" "H29,H29,H29" "0.997,0.988,0.996" "2016"
"516" "I2634" "I2634" "GENSCOT06" "petrous" "S2634.E1.L2,S2634.E2.L2" "2" "1240K" "OlaldeNature2018" 5569 "3703-3534 calBCE (4851±34 BP, SUERC-68638)" "Scotland_N" "Scotland, Tulach an t'Sionnach" "Great Britain" "58.54" "-3.598" "M" "U2+152" "I2a1b" ".." "0.775" 477633 "half,half" "All" "PASS (mtcontam=0.737-0.993, Xcontam=0.016)" "0.016165" "2.156169927" "0.0062,0.0611" "0.108,0.186" "..,U2" "0.737,0.993" "2018"
"517" "I2636" "I2636" "GENSCOT08" "petrous" "S2636.E1.L2,S2636.E2.L2" "2" "1240K" "OlaldeNature2018" 5390 "3519-3361 calBCE (4651±33 BP, SUERC-68640)" "Scotland_N" "Scotland, Holm of Papa Westray North" "Great Britain" "59.35" "-2.873" "F" "V" ".." ".." "6.846" 848224 "half,half,half" "All" "PASS" ".." ".." "0.4585,0.8233" "0.092,0.113" "..,V" "0.983,0.986" "2018"
"523" "I0070" "I0070" "Lassithi2" "bone" "S0070.L1" "1" "1240K" "LazaridisNature2017" 4000 "2400-1700 BCE" "Greece_Minoan_Lassithi" "Crete, Lassithi" "Greece" "35.08" "25.83" "M" "H13a1a" "J2a1d" ".." "1.267" 619767 "plus" "All" "PASS " ".." ".." ".." ".." "H13a1a" "1" "2017"
"524" "I0071" "I0071" "Lassithi4" ".." "S0071.L1" "1" "1240K" "LazaridisNature2017" 4000 "2400-1700 BCE" "Greece_Minoan_Lassithi" "Crete, Lassithi" "Greece" "35.08" "25.83" "F" "U5a1" ".." ".." "7.312" 953157 "plus" "All" "PASS " ".." ".." ".." ".." "U5a1" "0.996" "2017"
"525" "I0073" "I0073" "Lassithi7" "bone" "S0073.L1" "1" "1240K" "LazaridisNature2017" 4000 "2400-1700 BCE" "Greece_Minoan_Lassithi" "Crete, Lassithi" "Greece" "35.08" "25.83" "M" "H1bm" "J2a1" ".." "1.481" 643360 "plus" "All" "PASS " ".." ".." ".." ".." "H1bm" "0.998" "2017"
"526" "I0074" "I0074" "Lassithi9" "bone" "S0074.L1" "1" "1240K" "LazaridisNature2017" 4000 "2400-1700 BCE" "Greece_Minoan_Lassithi" "Crete, Lassithi" "Greece" "35.08" "25.83" "F" "H5" ".." ".." "0.874" 506434 "plus" "All" "PASS " ".." ".." ".." ".." "H5" "1" "2017"
"543" "Bul4" "Bul4" "Mound 2 grave 1" "tooth" ".." ".." "1240K" "MathiesonNature2018" 4906 "3012-2900 calBCE (4333±20 BP, MAMS-26834)" "Bulgaria_Yamnaya_o" "Nova Zagora, Mednikarovo" "Bulgaria" "42.4296241" "25.8983541" "M" ".." "I2a2a1b1b" ".." "0.75" 372047 "plus" "All" "PASS (Iosif finds EEF ancestry)" ".." ".." ".." ".." ".." ".." "2018"
"544" "Bul6" "Bul6" "Barrow 5, Structure 3, Individual 1" "tooth" ".." ".." "1240K" "MathiesonNature2018" 4450 "3400-1600 BCE" "Bulgaria_Beli_Breyag_EBA" "Nova Zagora, Beli Breyag" "Bulgaria" "42.429624" "25.898354" "M" ".." "I2a2" ".." "0.823" 370439 "plus" "All" "PASS" ".." ".." ".." ".." ".." ".." "2018"
"553" "I2418" "I2418" "56240_6033" "tooth" "S2418.E1.L1" "1" "1240K" "OlaldeNature2018" 4270 "2440-2200 calBCE (3835±25 BP, NZA-32788)" "England_Bell_Beaker" "England, Wiltshire, Amesbury Down" "Great Britain" "51.16" "-1.77" "F" "K1a4a1" ".." "0.64" "1.411" 656573 "half" "All" "PASS" ".." ".." "0.5664" "0.071" "K1a4a1" "0.999" "2018"
"555" "I2427" "I2427" "32" "tooth (molar)" "S2427.E1.L1" "1" "1240K" "MathiesonNature2018" 6340 "4445-4335 calBCE (5520±30 BP, Beta-432805)" "Bulgaria_Late_C" "Sushina" "Bulgaria" "43.05888889" "26.76722222" "F" "H1j" ".." "0.66" "1.492" 661216 "half" "All" "PASS" ".." ".." "0.6134" "0.108" "H1j" "0.973" "2018"
"556" "I2431" "I2431" "41" "tooth (molar)" "S2431.E1.L1" "1" "1240K" "MathiesonNature2018" 6615 "4725-4605 calBCE (5820±30 BP, Beta-432807)" "Bulgaria_Middle_C" "Ivanovo" "Bulgaria" "43.09916667" "26.71944444" "M" "N1b2" "G2a2b2a1a1c1a" "0.65" "2.444" 738279 "half" "All" "PASS (Xcontam=0.008)" "0.008379" "3.065131577" "0.5819" "0.069" "N1b2" "0.995" "2018"
"557" "I2433" "I2433" "5.1" "bone" "S2433.E1.L1" "1" "1240K" "MathiesonNature2018" 4950 "3100-2900 BCE (mother to directly dated I2407: 3095-2915 calBCE (4390±30 BP, Beta-430714)" "Poland_Globular_Amphora" "Kierzkowo" "Poland" "52.85" "17.88333333" "F" "H28" ".." "0.66" "0.97" 528330 "half" "All" "PASS" ".." ".." "0.6188" "0.109" "H28a" "0.997" "2018"
"561" "I2441" "I2441" "8.5" "bone" "S2441.E1.L1" "1" "1240K" "MathiesonNature2018" 5050 "3400-2800 BCE" "Poland_Globular_Amphora" "Kierzkowo" "Poland" "52.85" "17.88333333" "M" "K1b1a1" "I2a2a1b" "0.06" "0.752" 510373 "half" "All" "PASS" "0.004933" "1.072749509" "0.057" "0.099" "K1b1a1" "0.994" "2018"
"562" "I2457" "I2457" "65530_13382" "tooth" "S2457.E1.L1" "1" "1240K" "OlaldeNature2018" 4066 "2200-2031 calBCE [2480-2280 calBCE (3890±30 BP, SUERC-36210) ignored because it is an outlier from the daughter I2600, 2200-2031 calBCE (3717±28 BP, SUERC-69975)]" "England_CA_EBA" "England, Wiltshire, Amesbury Down" "Great Britain" "51.16" "-1.77" "M" "I4a" "R1b1a1a2a1a2c" "0.12" "2.715" 718630 "half" "All" "PASS (Xcontam=0.005)" "0.005139" "2.281633186" "0.1127" "0.075" "I4a" "0.998" "2018"
"563" "I2459" "I2459" "85684_62014" "petrous" "S2459.E1.L1" "1" "1240K" "OlaldeNature2018" 4250 "2460-2140 calBCE (3829±30 BP, SUERC-54823)" "England_Bell_Beaker" "England, Wiltshire, Amesbury Down" "Great Britain" "51.16" "-1.77" "F" "T2a1a" ".." "0.14" "1.33" 519046 "half" "All" "PASS" ".." ".." "0.1326" "0.09" "T2a1a" "0.995" "2018"
"568" "I2478" "I2478" "T1 ind b Us 9" "petrous" "S2478.E1.L1" "1" "1240K" "OlaldeNature2018" 4018 "2195-1940 calBCE (3671±40 BP, LTL-5035A)" "Italy_Bell_Beaker" "Emilia Romagna, Parma, Via Guidorossi" "Italy" "44.78" "10.29" "M" "K1a2a" "R1b1a1a2a1a2" "0.22" "1.178" 622069 "half" "All" "PASS (Xcontam=0.01, mtcontam=0.968)" "0.00984" "2.325137382" "0.2061" "0.136" "K1a2a" "0.968" "2018"
"572" "I0430_published" "I0430" "SVP39, Spiridonovka II, kurgan 1, grave 1" "bone (long bone)" "S0430.E1.L1" "1" "1240K" "MathiesonNature2015" 3675 "1850-1600 BCE" "Russia_Srubnaya_published" "Samara, Samara River, Spiridonovka II" "Russia" "53.08" "50.36" "M" "H3g" "R1a1a1b2a2a" "0.103273669" "3.21" 859933 "half" "All" "PASS (Xcontam=0.005)" ".." ".." "0.0995" "0.064" "H3g" "0.995" "2015"
"576" "I0440" "I0440" "SVP53, Kurgan II" "bone (long bone)" "S0440.E1.L1,S0440.E2.L1" "2" "1240K" "MathiesonNature2015" 4727 "2887-2666 calBCE (4180±30 BP, Beta-392492)" "Russia_Poltavka" "Samara, Sok River, Lopatino" "Russia" "53.38" "50.39" "M" "I3a" "R1b1a1a2a2" "0.602768238" "4.953" 1027134 "half,half" "All" "PASS (Xcontam=0.003)" ".." ".." "0.6002,0.3291" "0.048,0.078" "I3a,I3a" "0.996,0.997" "2015"
"577" "I0432" "I0432" "SVP42" "bone (long bone)" "S0432.E1.L1" "1" "1240K" "MathiesonNature2015" 4658 "2925-2491 calBCE (4180±84 BP, AA-12569)" "Russia_Poltavka_o" "Samara, Sok River, Sok I" "Russia" "53.66" "50.67" "M" "U5a1c" "R1a1a1b2a" "0.159132646" "0.87" 633282 "half" "All" "PASS" ".." ".." "0.1624" "0.068" "U5a1c" "0.998" "2015"
"583" "I0122" "I0122" "SVP35" "bone (long bone)" "S0122.E1.L2,S0122.E2.L1" "2" "1240K" "MathiesonNature2015" 6800 "5100-4600 BCE" "Russia_Khvalynsk_EN" "Saratov oblast, Samara, Khvalynsk II" "Russia" "52.22" "48.1" "M" "H2a1" "R1b1a" "0.053357798" "0.723" 569453 "plus,half" "All" "PASS" ".." ".." "0.0122,0.0535" "..,0.101" "H2a1,H2a1" "0.952,0.995" "2015"
"585" "I0232_published" "I0232" "SVP12, Novosel’ki, kurgan 6, grave 1" "bone (long bone)" "S0232.E3.L1,S0232.E2.L1" "2" "1240K" "MathiesonNature2015" 3475 "1850-1200 BCE" "Russia_Srubnaya_published" "Samara, Tatarstan oblast, forest-steppe zone, Novosel'ki" "Russia" "48.1" "54.44" "M" "U5a1f2" "R1a1a1b2" "0.221606048" "8.202" 1113648 "half,half" "All" "PASS (Xcontam=0.006)" ".." ".." "0.2252,0.1758" "0.068,0.08" "U5a1f,U5a1f" "0.997,0.997" "2015"
"589" "I0359_published" "I0359" "SVP7, Spiridonovka IV, kurgan 1, grave 6" "bone (long bone)" "S0359.E1.L1" "1" "1240K" "MathiesonNature2015" 3475 "1850-1200 BCE" "Russia_Srubnaya_published" "Samara, Samara River, Spiridonovka IV" "Russia" "53.03" "50.39" "F" "U5a2a1" ".." "0.187955078" "1.367" 729279 "half" "All" "PASS" ".." ".." "0.1869" "0.078" "U5a2a1" "0.997" "2015"
"590" "I0231_published" "I0231" "SVP3, Ekaterinovka B.1 Raskop 1" "bone (long bone)" "S0231.E3.L1,S0231.E2.L1,S0231.E4.L1,S0231.E2.L2" "4" "1240K" "MathiesonNature2015 (1240k of same sample with 390k in HaakLazaridis2015)" 4800 "3100-2600 BCE" "Russia_Yamnaya_Samara_published" "Samara, Southern Steppe, Ekaterinovka" "Russia" "52.71085" "49.46685556" "M" "U4a1a or U4a1d" "R1b1a1a2a2" "0.335860462" "6.199" 1065807 "half,half,half,half" "All" "PASS (Xcontam=0.004)" ".." ".." "0.1347,0.3082,0.3288,0.3365" "0.125,0.1,0.074,0.098" "U4a1,U4a1,U4a1,U4a1" "0.998,0.998,0.999,0.999" "2015"
"591" "I0370" "I0370" "SVP HB 10, K. 3, gr. 1" "bone (long bone)" "S0370.E1.L1" "1" "1240K" "MathiesonNature2015 (1240k of same same sample with 390k in HaakLazaridis2015)" 4950 "3300-2700 BCE" "Russia_Yamnaya_Samara" "Samara, Eastern Orenburg, Pre-Ural steppe, Ishkinovka I" "Russia" "51.27" "58.18" "M" "H13a1a1" "R1b1a1a2a2" "0.16547236" "1.043" 695086 "half" "All" "PASS" ".." ".." "0.1685" "0.067" "H13a1a1" "0.975" "2015"
"596" "I0429" "I0429" "SVP HB 38, K. 30 (NOT 31), gr. 1" "bone (long bone)" "S0429.E1.L1" "1" "1240K" "MathiesonNature2015 (1240k of same same sample with 390k in HaakLazaridis2015)" 5079 "3339-2918 calBCE (4432±66 BP, AA-47804) " "Russia_Yamnaya_Samara" "Samara, Sok River, Lopatino" "Russia" "53.38" "50.39" "M" "T2c1a2" "R1b1a1a2a2" "0.108705067" "0.843" 603212 "half" "All" "PASS" ".." ".." "0.1125" "0.097" "T2c1" "0.997" "2015"
"612" "I1277" "I1277" "MIR14" "tooth" "S1277.E1.L1" "1" "1240K" "MathiesonNature2015" 4407 "2568-2346 calBCE (3950±30 BP, Beta-416457)" "Iberia_C" "Burgos, Atapuerca, El Mirador Cave" "Spain" "42.33333333" "-3.5" "M" "H3" "I2a2a2a" "0.01103827" "0.941" 553616 "half" "All" "PASS (Xcontam=0.009)" ".." ".." "0.011" "0.079" "H3" "1" "2015"
"613" "I1272" "I1272" "MIR2" "tooth" "S1272.E1.L1" "1" "1240K" "MathiesonNature2015" 4627 "2857-2496 calBCE (4080±30 BP, Beta-416456)" "Iberia_C" "Burgos, Atapuerca, El Mirador Cave" "Spain" "42.33333333" "-3.5" "F" "K1b1a1" ".." "0.016273624" "0.977" 578928 "half" "All" "PASS" ".." ".." "0.0163" "0.071" "K1b1a" "0.998" "2015"
"614" "I1281" "I1281" "MIR18" "tooth" "S1281.E1.L1" "1" "1240K" "MathiesonNature2015" 4670 "2865-2575 calBCE (4110±30 BP, Beta-416458)" "Iberia_C" "Burgos, Atapuerca, El Mirador Cave" "Spain" "42.33333333" "-3.5" "F" "H1t" ".." "0.041320228" "1.575" 623901 "half" "All" "PASS" ".." ".." "0.0417" "0.095" "H1t" "1" "2015"
"615" "I1300" "I1300" "MIR22" "tooth" "S1300.E1.L1" "1" "1240K" "MathiesonNature2015" 4573 "2900-2346 BCE [2568-2346 calBCE (3950±30 BP, Beta-416457), 2857-2496 calBCE (4080±30 BP, Beta-416456), 2865-2575 calBCE (4110±30 BP, Beta-416458), 2900-2679 calBCE (4210±30 BP, Beta-416455), based on dates of other El Mirador samples)" "Iberia_C" "Burgos, Atapuerca, El Mirador Cave" "Spain" "42.33333333" "-3.5" "F" "K1a2a" ".." "0.09641826" "2.792" 779093 "half" "All" "PASS" ".." ".." "0.0922" "0.096" "K1a2a" "0.999" "2015"
"627" "I0112" "I0112" "QUEXII6" "tooth" "aL0112" "1" "1240K" "MathiesonNature2015 (1240k of same same sample with 390k in HaakLazaridis2015)" 4250 "2457-2142 calBCE (3820±42 BP, Erl-7038)" "Germany_Bell_Beaker" "Quedlinburg Site XII" "Germany" "51.791" "11.141" "F" "H13a1a2" ".." "0.542984122" "3.768" 949947 "plus" "All" "PASS" ".." ".." ".." ".." ".." ".." "2015"
"630" "I0108" "I0108" "ROT6" "tooth" "S0108.L1,S0816.L1,S1217.L1" "3" "1240K" "MathiesonNature2015 (1240k of same same sample with 390k in HaakLazaridis2015)" 4387 "2575-2299 calBCE (3953±47 BP, Erl-8710)" "Germany_Bell_Beaker" "Rothenschirmbach" "Germany" "51.45" "11.54" "F" "H5a3" ".." "0.345618005" "1.197" 735474 "plus,half,plus" "All" "PASS" ".." ".." "0.2361,0.3486,0.2207" "0.093,0.093,0.093" "H5a3,H5a3,H5a3" "0.997,0.997,1" "2015"
"650" "I0059" "I0059" "BZH6" "tooth" "S0228.L1,S0813.L1,S1230.L1" "3" "1240K" "MathiesonNature2015 (1240k of same same sample with 390k in HaakLazaridis2015)" 4188 "2337-2138 calBCE (3796±30 BP, MAMS-21486)" "Germany_BenzigerodeHeimburg_LN" "Benzingerode-Heimburg" "Germany" "51.82" "10.91" "F" "H1" ".." "0.026160914" "1.303" 725307 "plus,half,plus" "All" "PASS" ".." ".." "0.0264,0.0142,0.0238" "0.331,0.086,0.331" "H1,H1,H1" "0.998,0.999,1" "2015"
"663" "I0061" "I0061" "UzOO74" "tooth" "S0230.L1,S0393.L1,S0670.L1" "3" "1240K" "MathiesonNature2015 (1240k of same same sample with 390k in HaakLazaridis2015)" 8280 "6773-5886 BCE [other dates in the layer used in the Bayesian modeling analysis we used to obtain this range are (7280±80 BP, OxA-1665), 6410-6050 calBCE (7350±90 BP, OxA-2266), 6390-6030 calBCE (7330±90 BP, OxA-1667), 6590-6240 calBCE (7560±90 BP, OxA-1668), 6590-6240 calBCE (7560±90 BP, OxA-1669), 6360-6000 calBCE (7280±90 BP, OxA-2124), 6530-6210 calBCE (7510±90 BP, OxA-2125), 6850-6410 calBCE (7750±110 BP, OxA-1973), layer date]" "Russia_Karelia_HG" "Karelia, Yuzhnyy Oleni Ostrov" "Russia" "61.65" "35.65" "M" "C1" "R1a1" "0.723994228" "5.272" 1025148 "plus,plus,half" "All" "PASS (Xcontam=0.005)" ".." ".." "0.3822,0.0074,0.51" "0.222,0.222,0.093" "C1,C1,C1" "0.995,0.999,0.996" "2015"
"675" "I0409" "I0409" "Troc1" "tooth" "S0490.L1,S1235.L1" "2" "1240K" "MathiesonNature2015 (1240k of same same sample with 390k in HaakLazaridis2015)" 7215 "5311-5218 calBCE (6280±25 BP, MAMS-16159)" "Iberia_EN" "Els Trocs" "Spain" "42.5" "0.5" "F" "J1c3" ".." "0.073048592" "0.686" 511453 "plus,plus" "All" "PASS" ".." ".." "0.0709,0.0729" "..,.." "J1c3,J1c3" "..,1" "2015"
"680" "I0117" "I0117" "ESP29" "tooth" "S0117.L1,S0819.L1,S1219.L1" "3" "1240K" "MathiesonNature2015 (1240k of same same sample with 390k in HaakLazaridis2015)" 4106 "2272-2039 calBCE (3743±25 BP, MAMS-21496)" "Germany_Unetice_EBA" "Esperstedt" "Germany" "51.42" "11.68" "F" "I3a" ".." "0.36155753" "1.902" 843093 "plus,half,plus" "All" "PASS (mtcontam=0.97-0.979)" ".." ".." "0.2996,0.3576,0.2082" "0.112,0.112,0.112" "I3a,I3a,I3a" "0.979,0.97,0.977" "2015"
"683" "I0164" "I0164" "QUEVIII6" "tooth" "aL0274" "1" "1240K" "MathiesonNature2015 (1240k of same same sample with 390k in HaakLazaridis2015)" 3909 "2023-1894 calBCE (3599±25 BP, MAMS-21497)" "Germany_Unetice_EBA" "Quedlinburg Site VIII" "Germany" "51.793" "11.143" "F" "U5b2a1b" ".." "0.286867699" "2.487" 834837 "plus" "All" "PASS" ".." ".." ".." ".." ".." ".." "2015"
"684" "I0114" "I0114" "ESP2" "tooth" "aL0114,S0817.aL1,S1218.L1" "3" "1240K" "MathiesonNature2015 (1240k of same same sample with 390k in HaakLazaridis2015)" 3995 "2138-1952 calBCE (3667±31 BP, MAMS-21493)" "Germany_Unetice_EBA_brother.of.I0117" "Esperstedt" "Germany" "51.42" "11.68" "M" "I3a" "I2a2" "0.164672937" "1.071" 721918 "plus" "All" "PASS (Xcontam=0.006)" ".." ".." ".." ".." ".." ".." "2015"
"686" "I0026" "I0026" "LBK2155" "tooth (molar)" "S0026.L2" "1" "1240K" "MathiesonNature2015 (1240k of same same sample with 390k in HaakLazaridis2015)" 7125 "5500-4850 BCE" "Germany_LBK_EN" "Stuttgart-Muehlhausen, Viesenhaeuser Hof" "Germany" "48.78" "9.18" "F" "T2b" ".." "0.582452322" "3.625" 893563 "half" "All" "PASS" ".." ".." "0.5909" "0.153" "T2b" ".." "2015"
"688" "I0011" "I0011" "Motala1" "tooth" "aL0011" "1" "1240K" "MathiesonNature2015 (1240k of same same sample with 390k in HaakLazaridis2015)" 7569 "5721-5516 calBCE (6701±64 BP, Ua-42116)" "Sweden_Motala_HG" "Motala, Kanaljorden" "Sweden" "58.535" "15.046" "F" "U5a1" ".." "0.296753344" "1.03" 621320 "plus" "All" "PASS" ".." ".." ".." ".." ".." ".." "2015"
"689" "I0015" "I0015" "Motala6" "tooth" "aL0015" "1" "1240K" "MathiesonNature2015 (1240k of same same sample with 390k in HaakLazaridis2015)" 7747 "5964-5629 calBCE (6863±75 BP, Ua-42120)" "Sweden_Motala_HG" "Motala, Kanaljorden" "Sweden" "58.535" "15.046" "M" "U5a2d" "I2a1" "0.203077443" "1.562" 600144 "plus" "All" "PASS" ".." ".." ".." ".." ".." ".." "2015"
"690" "I0012" "I0012" "Motala2" "tooth" "aL0012" "1" "1240K" "MathiesonNature2015 (1240k of same same sample with 390k in HaakLazaridis2015)" 7595 "5714-5575 calBCE (6734±30 BP, Ua-51722)" "Sweden_Motala_HG" "Motala, Kanaljorden" "Sweden" "58.535" "15.046" "M" "U2e1" "I2c" "0.037446809" "1.756" 787312 "plus" "All" "PASS (Xcontam=0.004)" ".." ".." ".." ".." ".." ".." "2015"
"691" "I0014" "I0014" "Motala4" "tooth" "aL0014" "1" "1240K" "MathiesonNature2015 (1240k of same same sample with 390k in HaakLazaridis2015)" 7703 "5877-5629 calBCE (6842±68 BP, Ua-42118)" "Sweden_Motala_HG" "Motala, Kanaljorden" "Sweden" "58.535" "15.046" "F" "U5a2d" ".." "0.280157212" "2.709" 739313 "plus" "All" "PASS" ".." ".." ".." ".." ".." ".." "2015"
"692" "I0017" "I0017" "Motala12" "tooth" "aL0017" "1" "1240K" "MathiesonNature2015 (1240k of same same sample with 390k in HaakLazaridis2015)" 7626 "5721-5631 calBCE (6773±30 BP, Ua-51723)" "Sweden_Motala_HG" "Motala, Kanaljorden" "Sweden" "58.535" "15.046" "M" "U2e1" "I2a1b2a1" "0.085152057" "4.391" 920441 "plus" "All" "PASS (Xcontam=0.004)" ".." ".." ".." ".." ".." ".." "2014"
"701" "I0449" "I0449" "Gorzsa18" "bone" "S0449.E1.L1" "1" "1240K" "LipsonNature2017" 6700 "5000-4500 BCE" "Hungary_Tisza_LN" "Hódmez Vásárhely, Gorzsa Homokbánya" "Hungary" "46.35587" "20.27821" "M" "U5b2c" "I2a1a2a" "0.244771538" "6.872" 955623 "half" "All" "PASS (Xcontam=0.007)" ".." ".." "0.2525" "0.062" "U5b2c" "0.99" "2017"
"703" "I1382" "I1382" "3-Grave515" "tooth" "S1382.E1.L1" "1" "1240K" "OlaldeNature2018" 4236 "2435-2136 calBCE (3805±35 BP, GrA-4468)" "France_Bell_Beaker" "Moselle, Mondelange, PAC de la Sente" "France" "49.153" "6.102" "M" "U5a2c3a" "R1b1a1a2a1a2" "0.0170539" "1.221" 607837 "half" "All" "PASS (Xcontam=0.005)" ".." ".." "0.0173" "0.121" "U5a2c3a" "0.997" "2018"
"704" "I1381" "I1381" "2-Grave487" "tooth" "S1381.E1.L1" "1" "1240K" "OlaldeNature2018" 4100 "2400-1900 BCE" "France_Bell_Beaker" "Moselle, Mondelange, PAC de la Sente" "France" "49.153" "6.102" "M" "H" "R1b1a1a2a1a" "0.066511397" "1.554" 690979 "half" "All" "PASS (Xcontam=0.01)" ".." ".." "0.0663" "0.078" "H" "1" "2018"
"707" "I1390" "I1390" "11-Grave68" "tooth" "S1390.E1.L1" "1" "1240K" "OlaldeNature2018" 4383 "2566-2299 calBCE [2566-2524 calBCE (3910±35 BP, Poz-41227), 2489-2299 calBCE (3875±35 BP, Poz-41226)]" "France_Bell_Beaker" "Haut-Rhin, Sierentz, Les Villas d'Aurele" "France" "47.39" "7.271" "M" "X2b4a" "R1b1a1a2a1a2" "0.019453739" "0.592" 449568 "half" "All" "PASS" ".." ".." "0.0198" "0.106" "X2b4a" "1" "2018"
"708" "I0644" "I0644" "CHPK00003" "petrous" "S0644.E1.L1" "1" "1240K" "HarneyMayNatureCommunications2018" 5950 "4500-3500 BCE" "Israel_C" "Upper Galilee, Pki'in" "Israel" "32.974167" "35.331389" "F" "H2" ".." "0.054047209" "0.869" 598616 "half" "All" "PASS" ".." ".." "0.0545" "0.265" "H2" "0.971" "2018"
"718" "I1179" "I1179" "CHPKL109M-016" "petrous" "S1179.E1.L1" "1" "1240K" "HarneyMayNatureCommunications2018" 5950 "4500-3500 BCE" "Israel_C" "Upper Galilee, Pki'in" "Israel" "32.974167" "35.331389" "F" "T2e" ".." "0.015574973" "0.513" 399485 "half" "All" "PASS" ".." ".." "0.0156" "0.207" "T2e" "0.992" "2018"
"719" "I1182" "I1182" "CHPKL109M-031" "petrous" "S1182.E1.L1" "1" "1240K" "HarneyMayNatureCommunications2018" 5950 "4500-3500 BCE" "Israel_C" "Upper Galilee, Pki'in" "Israel" "32.974167" "35.331389" "F" "T1a+152" ".." "0.01341611" "0.584" 421398 "half" "All" "PASS" ".." ".." "0.0134" "0.182" "T1a+152" "0.978" "2018"
"720" "I1170" "I1170" "CHPKL105-030" "petrous" "S1170.E1.L1" "1" "1240K" "HarneyMayNatureCommunications2018" 5950 "4500-3500 BCE" "Israel_C" "Upper Galilee, Pki'in" "Israel" "32.974167" "35.331389" "M" "T1a2" "T1a1a" "0.030145953" "0.62" 467224 "half" "All" "PASS (Xcontam=0.009, mtcontam=0.974)" ".." ".." "0.0297" "0.165" "T1a2" "0.974" "2018"
"721" "I1168" "I1168" "CHPKL104-034" "petrous" "S1168.E1.L1" "1" "1240K" "HarneyMayNatureCommunications2018" 5950 "4500-3500 BCE" "Israel_C" "Upper Galilee, Pki'in" "Israel" "32.974167" "35.331389" "F" "T2e" ".." "0.039194139" "0.985" 544900 "half" "All" "PASS" ".." ".." "0.039" "0.152" "T2e" "1" "2018"
"722" "I1152" "I1152" "CHPK008" "petrous" "S1152.E1.L1" "1" "1240K" "HarneyMayNatureCommunications2018" 5950 "4500-3500 BCE" "Israel_C" "Upper Galilee, Pki'in" "Israel" "32.974167" "35.331389" "F" "J2a2" ".." "0.024792769" "1.058" 592889 "half" "All" "PASS" ".." ".." "0.0248" "0.147" "J2a2" "0.994" "2018"
"723" "I1178" "I1178" "CHPKL109L-015" "petrous" "S1178.E1.L1" "1" "1240K" "HarneyMayNatureCommunications2018" 5950 "4500-3500 BCE" "Israel_C" "Upper Galilee, Pki'in" "Israel" "32.974167" "35.331389" "M" "I6" "T1a1a" "0.059644128" "2.383" 719331 "half" "All" "PASS (Xcontam=0.006)" ".." ".." "0.0598" "0.143" "I6" "0.984" "2018"
"724" "I1508" "I1508" "HUNG276, KO2" "petrous" "S1508.E1.L1" "1" "1240K" "MathiesonNature2015 (capture of same sample shotgunned in Gamba2014)" 7590 "5710-5570 calBCE (6726±35 BP, OxA-28101)" "Hungary_Koros_EN" "Berettyóújfalu-Morotva-Liget" "Hungary" "47.318741" "21.527443" "F" "K1a" ".." "0.144717402" "0.914" 565253 "half" "All" "PASS" ".." ".." "0.149" "0.248" "K1a26" "0.988" "2014"
"725" "I1500" "I1500" "HUNG372, NE5" "petrous" "S1500.E1.L1" "1" "1240K" "MathiesonNature2015 (capture of same sample shotgunned in Gamba2014)" 7050 "5210-4990 calBCE (6164±64 BP,OxA-23763)" "Hungary_ALPc_MN" "Kompolt-Kigyoser" "Hungary" "47.167" "20.833" "M" "J1c1" "C1a2" "0.66398042" "4.246" 830691 "half" "All" "PASS (Xcontam=0.008)" ".." ".." "0.6631" "0.134" "J1c1" "0.995" "2014"
"727" "I1102" "I1102" "M11-354" "petrous" "S1102.E1.L1" "1" "1240K" "MathiesonNature2015" 8300 "6500-6200 BCE" "Anatolia_N" "Northwest Anatolia, Marmara, Barcın" "Turkey" "40.3" "29.56666667" "M" "K1a3a" "C1a2" "0.055116173" "0.55" 414820 "half" "All" "PASS (Xcontam=0.015)" ".." ".." "0.0553" "0.274" "K1a3a" "1" "2015"
"728" "I1099" "I1099" "L11-5-488" "petrous" "S1099.E1.L1" "1" "1240K" "MathiesonNature2015" 8300 "6500-6200 BCE" "Anatolia_N" "Northwest Anatolia, Marmara, Barcın" "Turkey" "40.3" "29.56666667" "M" "T2b" "G2a2a1a2a" "0.18463654" "0.827" 544031 "half" "All" "PASS (Xcontam=0.017)" ".." ".." "0.1853" "0.2" "T2b" "1" "2015"
"729" "I1103" "I1103" "M11-S-350" "petrous" "S1103.E1.L1" "1" "1240K" "MathiesonNature2015" 8300 "6500-6200 BCE" "Anatolia_N" "Northwest Anatolia, Marmara, Barcın" "Turkey" "40.3" "29.56666667" "M" "K1b1b1" "G2a2a1a2a" "0.114029001" "1.135" 607546 "half" "All" "PASS (Xcontam=0.009)" ".." ".." "0.1165" "0.2" "K1b1b" "0.999" "2015"
"730" "I1101" "I1101" "M11-352a" "petrous" "S1101.E1.L1" "1" "1240K" "MathiesonNature2015" 8300 "6500-6200 BCE" "Anatolia_N" "Northwest Anatolia, Marmara, Barcın" "Turkey" "40.3" "29.56666667" "M" "T2b" "H2" "0.204737938" "1.56" 663312 "half" "All" "PASS (Xcontam=0.011)" ".." ".." "0.202" "0.194" "T2b" "0.999" "2015"
"731" "I1097" "I1097" "BAR271 / M10-271" "petrous" "S1097.E1.L1" "1" "1240K" "MathiesonNature2015" 8288 "6424-6251 calBCE (7475±30 BP, PSUAMS-2297)" "Anatolia_N" "Northwest Anatolia, Marmara, Barcın" "Turkey" "40.3" "29.56666667" "M" "W1-T119C" "G2a2b2a3" "0.140507775" "2.125" 755758 "half" "All" "PASS (Xcontam=0.011)" ".." ".." "0.1385" "0.17" "W1" "0.994" "2015"
"732" "I0744" "I0744" "M10-275" "petrous" "S0744.E1.L1" "1" "1240K" "MathiesonNature2015" 8273 "6402-6243 calBCE (7455±30 BP, PSUAMS-2299)" "Anatolia_N" "Northwest Anatolia, Marmara, Barcın" "Turkey" "40.3" "29.56666667" "M" "J1c11" "G2a2b2a" "0.194050971" "2.39" 884258 "half" "All" "PASS (Xcontam=0.01)" ".." ".." "0.1944" "0.219" "J1c11" "0.994" "2015"
"733" "I1096" "I1096" "BAR26 / M10-76" "petrous" "S1096.E1.L1" "1" "1240K" "MathiesonNature2015" 8300 "6500-6200 BCE" "Anatolia_N" "Northwest Anatolia, Marmara, Barcın" "Turkey" "40.3" "29.56666667" "M" "N1a1a1" "I2c" "0.216116996" "2.865" 759115 "half" "All" "PASS (Xcontam=0.007)" ".." ".." "0.212" "0.183" "N1a1" "0.999" "2015"
"734" "I1098" "I1098" "BAR99 / M10-352" "petrous" "S1098.E1.L1" "1" "1240K" "MathiesonNature2015" 8288 "6422-6253 calBCE (7475±25 BP, PSUAMS-2947)" "Anatolia_N" "Northwest Anatolia, Marmara, Barcın" "Turkey" "40.3" "29.56666667" "F" "X2d2" ".." "0.337999431" "2.994" 780873 "half" "All" "PASS" ".." ".." "0.3384" "0.168" "X2d" "0.998" "2015"
"735" "I0708" "I0708" "BAR6 / L11-439" "petrous" "S0708.E1.L1" "1" "1240K" "MathiesonNature2015" 8097 "6221-6073 calBCE (7285±30 BP, PSUAMS-2103)" "Anatolia_N" "Northwest Anatolia, Marmara, Barcın" "Turkey" "40.3" "29.56666667" "M" "N1b1a" "J2a" "0.568905503" "6.948" 980130 "half" "All" "PASS (Xcontam=0.008)" ".." ".." "0.569" "0.211" "N1b1" "0.983" "2015"
"736" "I0745" "I0745" "M11-363" "petrous" "S0745.E1.L1" "1" "1240K" "MathiesonNature2015" 8251 "6374-6227 calBCE (7405±30 BP, PSUAMS-2105)" "Anatolia_N" "Northwest Anatolia, Marmara, Barcın" "Turkey" "40.3" "29.56666667" "M" "U8b1b1" "H2" "0.40565013" "7.785" 996769 "half" "All" "PASS (Xcontam=0.008)" ".." ".." "0.4063" "0.217" "U8b1b1" "0.995" "2015"
"737" "I0746" "I0746" "L11-322" "petrous" "S0746.E1.L1" "1" "1240K" "MathiesonNature2015" 7930 "6067-5892 calBCE (7110±50 BP, Poz-82177)" "Anatolia_N" "Northwest Anatolia, Marmara, Barcın" "Turkey" "40.3" "29.56666667" "M" "K1a or K1a1" "G2a2b2a1a1c" "0.211860593" "8.465" 1003994 "half" "All" "PASS (Xcontam=0.008)" ".." ".." "0.2149" "0.15" "K1a1" "0.993" "2015"
"738" "I0707" "I0707" "BAR2 / L11-213" "petrous" "S0707.E1.L1" "1" "1240K" "MathiesonNature2015" 8092 "6220-6064 calBCE (7272±34 BP, Tubitak-0455 [redated after receiving a date of 9650-9291 calBCE (9935±35 BP, PSUAMS-3180) that does not fit the archaeological context; the new date is consistent with other samples at the same site and suggests that the older date may be a product of a sample mixup]" "Anatolia_N" "Northwest Anatolia, Marmara, Barcın" "Turkey" "40.3" "29.56666667" "F" "K1a4" ".." "0.322821501" "9.431" 990132 "half" "All" "PASS" ".." ".." "0.3244" "0.17" "K1a4" "0.996" "2015"
"739" "I0709" "I0709" "BAR20/ M13-170" "petrous" "S0709.E1.L1" "1" "1240K" "MathiesonNature2015" 8086 "6215-6056 calBCE (7255±30 BP, PSUAMS-2952)" "Anatolia_N" "Northwest Anatolia, Marmara, Barcın" "Turkey" "40.3" "29.56666667" "M" "U3" "H2" "0.287989842" "9.765" 987745 "half" "All" "PASS (Xcontam=0.008)" ".." ".." "0.2854" "0.15" "U3" "0.996" "2015"
"741" "I0736" "I0736" "L11-216" "petrous" "S0736.E1.L1" "1" "1240K" "MathiesonNature2015" 8300 "6500-6200 BCE" "Anatolia_N" "Northwest Anatolia, Marmara, Barcın" "Turkey" "40.3" "29.56666667" "F" "N1a1a1a" ".." "0.038712058" "2.248" 799433 "half" "All" "PASS" ".." ".." "0.0386" "0.174" "N1a1a" "0.996" "2015"
"742" "I1634" "I1634" "AR1/44" "petrous" "S1634.E1.L1" "1" "1240K" "LazaridisNature2016" 6145 "4330-4060 calBCE (5366±31 BP, OxA-19331)" "Armenia_C" "Areni 1" "Armenia" "39.73" "45.2" "M" "H2a1" "L1a1" "0.201692023" "1.833" 751435 "half" "All" "PASS (Xcontam=0.005)" ".." ".." "0.1984" "0.085" "H2a1" "0.999" "2016"
"743" "I1632" "I1632" "AR1/46" "petrous" "S1632.E1.L1" "1" "1240K" "LazaridisNature2016" 6065 "4230-4000 calBCE (5285±29 BP, OxA-18599)" "Armenia_C" "Areni 1" "Armenia" "39.73" "45.2" "M" "K1a8" "L1a1" "0.78500762" "2.963" 812657 "half" "All" "PASS (Xcontam=0.005)" ".." ".." "0.7848" "0.083" "K1a8" "0.994" "2016"
"744" "I1631" "I1631" "AR1/43C" "petrous" "S1631.E1.L1" "1" "1240K" "LazaridisNature2016" 6100 "4250-4050 calBCE (5323±30 BP, OxA-19332)" "Armenia_C" "Areni 1" "Armenia" "39.73" "45.2" "F" "K1a8" ".." "0.851936761" "3.202" 816520 "half" "All" "PASS" ".." ".." "0.855" "0.065" "K1a8" "0.997" "2016"
"745" "I1635" "I1635" "KA1/12" "petrous" "S1635.E1.L1" "1" "1240K" "LazaridisNature2016" 4492 "2619-2465 calBCE (4005±35 BP, Poz-81102)" "Armenia_EBA" "Kalavan" "Armenia" "40.65" "45.1167" "M" "X2f" "R1b1a1" "0.274221692" "2.877" 817935 "half" "All" "PASS (Xcontam=0.006)" ".." ".." "0.2754" "0.11" "X2f" "1" "2016"
"746" "I1633" "I1633" "KA1/14" "petrous" "S1633.E1.L1" "1" "1240K" "LazaridisNature2016" 4465 "2619-2410 calBCE (3990±35 BP, Poz-22234)" "Armenia_EBA" "Kalavan" "Armenia" "40.65" "45.1167" "F" "H1u" ".." "0.813720653" "3.342" 828539 "half" "All" "PASS" ".." ".." "0.8094" "0.176" "H1u" "0.968" "2016"
"747" "I1658" "I1658" "TA3/R8, Talin tomb 115" "petrous" "S1658.E1.L1" "1" "1240K" "LazaridisNature2016" 5170 "3347-3092 calBCE (4492±29 BP, OxA-31874)" "Armenia_EBA" "Talin" "Armenia" "40.39075" "43.89106667" "F" "U3a2" ".." "0.675668838" "3.408" 814932 "half" "All" "PASS" ".." ".." "0.6795" "0.149" "U3a2" "0.996" "2016"
"748" "I1656" "I1656" "Kat16" "petrous" "S1656.E1.L1" "1" "1240K" "LazaridisNature2016" 3402 "1501-1402 calBCE (3168±27 BP, OxA-31674)" "Armenia_MBA" "Katnaghbiur 1" "Armenia" "40.377222" "43.938333" "F" "T1a1'3" ".." "0.611159143" "3.507" 830061 "half" "All" "PASS" ".." ".." "0.6151" "0.092" "T1a1'3" "0.996" "2016"
"749" "I0633" "I0633" "NG11/3, Grave 3; inv. K11" "petrous" "S0633.E1.L1" "1" "1240K" "MathiesonNature2018" 7440 "5604-5376 calBCE (6520±40 BP, Poz-82186)" "Serbia_EN" "Vojvodina, Hrtkovci, Gomolova" "Serbia" "44.9" "19.75" "M" "HV" "G2a2a1" "0.072100494" "0.884" 632128 "half" "All" "PASS (Xcontam=0.008, mtcontam=0.955)" ".." ".." "0.0718" "0.138" "HV" "0.955" "2018"
"750" "I0634" "I0634" "NG19/8, Grave 8; inv. K19" "petrous" "S0634.E1.L1" "1" "1240K" "MathiesonNature2018" 6557 "4710-4504 calBCE (5760±40 BP, Poz-82185)" "Serbia_EN" "Vojvodina, Hrtkovci, Gomolova" "Serbia" "44.9" "19.75" "M" "K1a4" "G2a2a1a" "0.295344852" "2.771" 888440 "half" "All" "PASS (Xcontam=0.006)" ".." ".." "0.2928" "0.121" "K1a4" "0.995" "2018"
"751" "I1131" "I1131" "NG21/10, Grave 10; inv. K21" "petrous" "S1131.E1.L1" "1" "1240K" "MathiesonNature2018" 6483 "4605-4460 calBCE (5700±30 BP, Beta-432798)" "Serbia_EN" "Vojvodina, Hrtkovci, Gomolova" "Serbia" "44.9" "19.75" "M" "H" "G2a2a1a" "0.47934516" "2.922" 776289 "half" "All" "PASS (Xcontam=0.006)" ".." ".." "0.4763" "0.084" "H" "1" "2018"
"752" "I1499" "I1499" "HUNG86, NE3" "petrous" "S1499.E1.L1" "1" "1240K" "MathiesonNature2015 (capture of same sample shotgunned in Gamba2014)" 7060 "5210-5010 calBCE (6185±34 BP, OxA-27732)" "Hungary_Bu_kk_MN" "Garadna" "Hungary" "48.52" "21.168" "F" "X2b-T226C" ".." "0.355272274" "3.319" 817728 "half" "All" "PASS" ".." ".." "0.3585" "0.17" "X2b" "0.992" "2014"
"754" "I1407" "I1407" "ARE12.1" "tooth (molar)" "S1407.E1.L1" "1" "1240K" "LazaridisNature2016" 5875 "4350-3500 BCE" "Armenia_C" "Areni 1" "Armenia" "39.73" "45.2" "M" "H" "L1a1" "0.404062647" "2.164" 791878 "half" "All" "PASS (Xcontam=0.003)" ".." ".." "0.4039" "0.032" "H" "0.999" "2016"
"755" "I1502" "I1502" "HUNG370, BR1" "petrous" "S1502.E1.L1" "1" "1240K" "MathiesonNature2015 (capture of same sample shotgunned in Gamba2014)" 4035 "2190-1980 calBCE (3686±28 BP,OxA-23799)" "Hungary_Mako_EBA" "Kompolt-Kigyoser" "Hungary" "47.167" "20.833" "F" "K1c1" ".." "0.670231813" "4.682" 795741 "half" "All" "PASS" ".." ".." "0.673" "0.128" "K1c1" "0.994" "2014"
"756" "I1290" "I1290" "GD13A" "petrous" "S1628.E1.L1,S1628.E1.L3,S1628.E1.L2,S1290.E1.L1,S1290.E1.L2,S1290.E1.L3" "6" "1240K" "LazaridisNature2016" 9846 "8179-7613 calBCE (8780±50 BP, Poz-81100)" "Iran_Ganj_Dareh_N" "Ganj Dareh" "Iran" "34.45" "48.116" "F" "X2" ".." "0.093682671" "2.098" 838740 "half,half,half,half,half,half" "All" "PASS" ".." ".." "0.0215,0.0235,0.0191,0.0864,0.0971,0.0891" "0.212,0.211,0.205,0.166,0.201,0.222" "X2,X2,X2,X2,X2,X2" "0.969,0.969,0.97,0.983,0.995,0.984" "2016"
"757" "I1497" "I1497" "HUNG353, CO1" "petrous" "S1497.E1.L1" "1" "1240K" "MathiesonNature2015 (capture of same sample shotgunned in Gamba2014)" 4750 "2900-2700 calBCE (4421±27 BP, MAMS-14825)" "Hungary_Baden_LCA" "Apc-Berekalya I" "Hungary" "47.167" "19.833" "F" "H" ".." "0.290852302" "4.563" 813947 "half" "All" "PASS" ".." ".." "0.2874" "0.111" "H" "0.99" "2014"
"758" "I1495" "I1495" "HUNG347, NE7" "petrous" "S1495.E1.L1" "1" "1240K" "MathiesonNature2015 (capture of same sample shotgunned in Gamba2014)" 6374 "4491-4357 calBCE (5598±32 BP, MAMS-14819)" "Hungary_Lengyel_LN" "Apc-Berekalya I" "Hungary" "47.167" "19.833" "M" "N1a1a1a" "I2a1" "0.536469027" "4.853" 829966 "half" "All" "PASS (Xcontam=0.008)" ".." ".." "0.5351" "0.099" "N1a1a" "0.998" "2014"
"759" "I1498" "I1498" "HUNG302, NE2" "petrous" "S1498.E1.L1" "1" "1240K" "MathiesonNature2015 (capture of same sample shotgunned in Gamba2014)" 7124 "5291-5056 calBCE (6207±30 BP, OxA-27858)" "Hungary_ALPc_MN" "Debrecen Tocopart Erdoalja" "Hungary" "47.52" "21.589" "F" "H" ".." "0.469449273" "4.879" 810430 "half" "All" "PASS" ".." ".." "0.4681" "0.131" "H" "0.993" "2014"
"763" "I1507" "I1507" "HUNG345a, KO1" "petrous" "S1507.E1.L1" "1" "1240K" "MathiesonNature2015 (capture of same sample shotgunned in Gamba2014)" 7660 "5780-5640 calBCE (6835±34 BP, OxA-23757)" "Hungary_KorosEN_HG" "Tiszaszolos-Domaháza" "Hungary" "47.559165" "20.721246" "M" "R1b1" "I2a1" "0.595080219" "5.103" 800965 "half" "All" "PASS (Xcontam=0.007)" ".." ".." "0.5962" "0.122" "R3" "0.987" "2014"
"764" "I1504" "I1504" "HUNG381, BR2" "petrous" "S1504.E1.L1" "1" "1240K" "MathiesonNature2015 (capture of same sample shotgunned in Gamba2014)" 3140 "1270-1110 calBCE (2769±24 BP, OxA-27859)" "Hungary_LBA" "Ludas-Varju-Dulo" "Hungary" "47.82" "19.95" "M" "K1a1a" "J2a1" "0.030684047" "1.332" 687165 "half" "All" "PASS (Xcontam=0.009)" ".." ".." "0.0308" "0.103" "K1a1a" "0.997" "2014"
"765" "I1506" "I1506" "PF325, NE1" "petrous" "S1506.E1.L1" "1" "1240K" "MathiesonNature2015 (capture of same sample shotgunned in Gamba2014)" 7139 "5306-5071 calBCE (6237±32 BP, OxA-27861)" "Hungary_ALPc_MN" "Polgár Ferenci hát" "Hungary" "47.88" "21.192" "F" "U5b2c" ".." "0.082441711" "1.517" 704606 "half" "All" "PASS" ".." ".." "0.0826" "0.118" "U5b2c" "0.987" "2014"
"766" "I1496" "I1496" "HUNG352, NE6" "petrous" "S1496.E1.L1" "1" "1240K" "MathiesonNature2015 (capture of same sample shotgunned in Gamba2014)" 7052 "5211-4992 calBCE (6135±33 BP, MAMS-14821)" "Hungary_LBK_MN" "Apc-Berekalya I" "Hungary" "47.167" "19.833" "M" "K1a3a3" "C1a2" "0.777924318" "5.246" 812201 "half" "All" "PASS (Xcontam=0.006, mtcontam=0.97)" ".." ".." "0.776" "0.082" "K1a3a3" "0.97" "2014"
"767" "I0676" "I0676" "MACE7, KV VIII, SE 513" "petrous" "S0676.E1.L1" "1" "1240K" "MathiesonNature2018" 7807 "5979-5735 calBCE (6960±50 BP, Poz-82188)" "Macedonia_N" "Skopje, Sopište, Govrlevo" "Macedonia" "41.9" "21.35" "M" "J1c1" "G2a2b2b1" "0.120916157" "4.403" 860846 "half" "All" "PASS (Xcontam=0.006)" ".." ".." "0.1254" "0.079" "J1c1" "0.983" "2018"
"768" "I1505" "I1505" "PF839/1198, NE4" "petrous" "S1505.E1.L1" "1" "1240K" "MathiesonNature2015 (capture of same sample shotgunned in Gamba2014)" 7061 "5211-5011 calBCE (6153±33 BP, OxA-28020)" "Hungary_ALPc_MN" "Polgár Ferenci hát" "Hungary" "47.88" "21.192" "F" "J1c5" ".." "0.22140739" "3.494" 769987 "half" "All" "PASS" ".." ".." "0.217" "0.161" "J1c5" "0.991" "2014"
"769" "I1736" "I1736" "StPet11, site 8, collection 6285, individual 11" "petrous" "S1736.E1.L1" "1" "1240K" "MathiesonNature2018" 8109 "6248-6070 calBCE (7320±40 BP, Poz-81154)" "Ukraine_N" "Vasil'evka" "Ukraine" "47.434167" "35.276389" "F" "U5b2b1" ".." "0.148164952" "1.238" 650136 "half" "All" "PASS" ".." ".." "0.1457" "0.114" "U5b2b1" "0.988" "2018"
"770" "I1734" "I1734" "StPet7, site 4, collection 6285, individual 14" "petrous" "S1734.E1.L1" "1" "1240K" "MathiesonNature2018" 9202 "7446-7058 calBCE (8190±60 BP, Poz-81129, date suspect because poor quality collagen)" "Ukraine_N" "Vasil'evka" "Ukraine" "47.434167" "35.276389" "M" "U5b2" "R1b1a(xR1b1a1a)" "0.626520404" "4.048" 764467 "half" "All" "PASS (Xcontam=0.006)" ".." ".." "0.6306" "0.12" "U5b2a" "0.992" "2018"
"771" "I1738" "I1738" "StPet4, collection 6204, individual 4" "petrous" "S1738.E1.L1" "1" "1240K" "MathiesonNature2018" 7350 "5473-5326 calBCE (6420±40 BP, Poz-81153)" "Ukraine_N" "Vovnigi" "Ukraine" "48.133333" "35.083333" "M" "U5a2" "I2a2a1b1b" "0.488730755" "2.12" 725220 "half" "All" "PASS (Xcontam=0.007)" ".." ".." "0.49" "0.12" "U5a2a" "0.988" "2018"
"772" "I1732" "I1732" "StPet3, collection 6204, individual 7" "petrous" "S1732.E1.L1" "1" "1240K" "MathiesonNature2018" 7239 "5364-5213 calBCE (6300±40 BP, Poz-81130)" "Ukraine_N" "Vovnigi" "Ukraine" "48.133333" "35.083333" "F" "U4b" ".." "0.492397545" "2.552" 733086 "half" "All" "PASS" ".." ".." "0.4965" "0.12" "U4b" "0.989" "2018"
"781" "I1662" "I1662" "SG7" "petrous" "S1662.E1.L1" "1" "1240K" "LazaridisNature2016" 6672 "4831-4612 calBCE (5860±40 BP, Poz-81105)" "Iran_Seh_Gabi_C" "Seh Gabi" "Iran" "34.5" "47.96" "M" "K1a12a" "J" "0.067053442" "0.906" 607598 "half" "All" "PASS (Xcontam=0.011)" ".." ".." "0.0667" "0.128" "K1a12a" "0.998" "2016"
"782" "I1674" "I1674" "SG21" "petrous" "S1674.E1.L1" "1" "1240K" "LazaridisNature2016" 5836 "3972-3800 calBCE (5105±35 BP, Poz-81108)" "Iran_Seh_Gabi_C" "Seh Gabi" "Iran" "34.5" "47.96" "M" "I1c" "G1a" "0.15557554" "0.915" 624951 "half" "All" "PASS (Xcontam=0.009)" ".." ".." "0.1558" "0.139" "I1c" "0.998" "2016"
"783" "I1665" "I1665" "SG19" "petrous" "S1665.E1.L1" "1" "1240K" "LazaridisNature2016" 5826 "3956-3796 calBCE (5070±30 BP, Poz-81106)" "Iran_Seh_Gabi_C" "Seh Gabi" "Iran" "34.5" "47.96" "F" "U7a" ".." "0.19619667" "1.477" 730012 "half" "All" "PASS" ".." ".." "0.1931" "0.078" "U7a" "1" "2016"
"784" "I1671" "I1671" "SG2" "petrous" "S1671.E1.L2,S1671.E1.L1" "2" "1240K" "LazaridisNature2016" 7698 "5837-5659 calBCE (6850±50 BP, OxA-33168)" "Iran_Seh_Gabi_LN" "Seh Gabi" "Iran" "34.5" "47.96" "M" "K1a12a" "G2a1a" "0.02161814" "0.663" 520294 "half,half" "All" "QUESTIONABLE (mtcontam=0.922-0.963)" ".." ".." "0.0215,0.0203" "0.119,0.121" "K1a12a,K1a12a" "0.922,0.963" "2016"
"794" "BR2.SG" "I1504" "HUNG381, BR2" "petrous" ".." ".." "Shotgun" "GambaNatureCommunications2014" 3140 "1270-1110 calBCE (2769±24 BP, OxA-27859)" "Hungary_LBA.SG" "Ludas-Varju-Dulo" "Hungary" "47.82" "19.95" "M" "K1a1a" "J2a1" "0.030684047" "19.164" 1182644 "minus" "All" "PASS (Xcontam=0.009)" ".." ".." ".." ".." ".." ".." "2014"
"797" "KO1_published.SG" "I1507" "HungarianKO1" "petrous" ".." ".." "Shotgun" "GambaNatureCommunications2014" 7660 "5780-5640 calBCE (6835±34 BP, OxA-23757)" "Hungary_KorosEN_HG_published.SG" "Tiszaszolos-Domaháza" "Hungary" "47.559165" "20.721246" "M" "R1b1" "I2a1" "0.595080219" "1.116" 796242 "minus" "All" "PASS (Xcontam=0.007)" ".." ".." ".." ".." ".." ".." "2014"
"799" "NE1.SG" "I1506" "PF325, NE1" "petrous" ".." ".." "Shotgun" "GambaNatureCommunications2014" 7139 "5306-5071 calBCE (6237±32 BP, OxA-27861)" "Hungary_LBK_MN.SG" "Polgár Ferenci hát" "Hungary" "47.88" "21.192" "F" "U5b2c" ".." "0.082441711" "19.27" 1152433 "minus" "All" "PASS (literature)" ".." ".." ".." ".." ".." ".." "2014"
"810" "Ajvide58.SG" "Ajvide58" "Ajvide58" ".." ".." ".." "Shotgun" "SkoglundScience2014" 4700 "2900-2600 BCE" "Sweden_PWC_NHG.SG" "Gotland, Stora Karlso" "Sweden" "57.5" "18.55" "M" ".." "I2a1b2" ".." "2.312" 1043030 "minus" "All" "PASS (literature)" ".." ".." ".." ".." ".." ".." "2014"
"813" "Gokhem2.SG" "Gokhem2" "Gokhem2" "bone (long bone)" ".." ".." "Shotgun" "SkoglundScience2014" 4850 "3050-2750 calBCE (4368±27 BP, UBA-14087)" "Sweden_TRB_MN.SG" "Gökhem, Vastergotland" "Sweden" "58.173611" "13.4075" "F" ".." ".." ".." "1.549" 739545 "minus" "All" "PASS (literature)" ".." ".." ".." ".." ".." ".." "2014"
"818" "Iceman.SG" "Iceman" "Iceman" ".." ".." ".." "Shotgun" "KellerNatureCommunications2014" 5244 "3484-3104 calBCE (4555±34 BP, ETH-8345.1-2)" "Italy_Iceman_MN.SG" "Ötz valley, Tyrol" "Italy" "46.77" "10.83" "M" "K1" "G2a2a1a2a1a" ".." "10.441" 1162609 "minus" "All" "QUESTIONABLE (literature, Xcontam=0.074 so normally this would be a FAIL)" ".." ".." ".." ".." ".." ".." "2014"
"821" "I0061.SG" "I0061" "UzOO74" "tooth" ".." "1" "Shotgun" "FuNature2016" 8280 "6773-5886 BCE [other dates in the layer used in the Bayesian modeling analysis we used to obtain this range are (7280±80 BP, OxA-1665), 6410-6050 calBCE (7350±90 BP, OxA-2266), 6390-6030 calBCE (7330±90 BP, OxA-1667), 6590-6240 calBCE (7560±90 BP, OxA-1668), 6590-6240 calBCE (7560±90 BP, OxA-1669), 6360-6000 calBCE (7280±90 BP, OxA-2124), 6530-6210 calBCE (7510±90 BP, OxA-2125), 6850-6410 calBCE (7750±110 BP, OxA-1973), layer date]" "Russia_Karelia_HG.SG" "Karelia, Yuzhnyy Oleni Ostrov" "Russia" "61.65" "35.65" "M" "C1" "R1a1" "0.723994228" "2.033" 999485 "Yes" "All" "PASS (shotgun)" ".." ".." ".." ".." ".." ".." "2015"
"828" "RISE94.SG" "RISE94" "grave 26:I" "tooth" "RISE94" "1" "Shotgun" "AllentoftNature2015" 4497 "2621-2472 calBCE (4025±30 BP, OxA-29033)" "Sweden_BattleAxe.SG" "Viby" "Sweden" "56.025" "14.233" "M" "K1a2a" "R1a1a1" ".." "0.927" 607380 "minus" "All" "PASS (literature)" ".." ".." ".." ".." ".." ".." "2015"
"830" "RISE98.SG" "RISE98" "grave 49, S skeleton" "tooth" "RISE98" "1" "Shotgun" "AllentoftNature2015" 4104 "2275-2032 calBCE (3736±32 BP, OxA-28987)" "Sweden_LN.SG" "L Beddinge 56" "Sweden" "55.381" "13.445" "M" "K1b1a1" "R1b1a1a2a1a1" ".." "6.125" 1089349 "minus" "All" "PASS (literature)" ".." ".." ".." ".." ".." ".." "2015"
"834" "RISE150.SG" "RISE150" "grave 02" "bone" "RISE150" "1" "Shotgun" "AllentoftNature2015" 3739 "1885-1693 calBCE (3469±31 BP, Ua-42401)" "Poland_Unetice_EBA.SG" "Przeclawice" "Poland" "50.918" "16.957" "F" "U5a1b1" ".." ".." "2.653" 635649 "minus" "All" "PASS (literature)" ".." ".." ".." ".." ".." ".." "2015"
"836" "RISE174.SG" "RISE174" "grave 73" "tooth" "RISE174" "1" "Shotgun" "AllentoftNature2015" 1431 "427-611 calCE (1521±38 BP, UBA-28275)" "Sweden_IA.SG" "Oxie 7" "Sweden" "55.545" "13.098" "F" ".." ".." ".." "2.776" 640474 "minus" "All" "PASS (literature)" ".." ".." ".." ".." ".." ".." "2015"
"853" "RISE395.SG" "RISE395" "kurgan 25 burial 12" "tooth" "RISE395" "1" "Shotgun" "AllentoftNature2015" 3808 "1960-1756 calBCE (3540±33 BP, OxA-30996)" "Russia_Sintashta_MLBA.SG" "Bol'shekaraganskii" "Russia" "52.637" "59.536" "F" "U2e1h" ".." ".." "2.397" 857114 "minus" "All" "PASS (literature)" ".." ".." ".." ".." ".." ".." "2015"
"868" "RISE479.SG" "RISE479" "ID 1129/1706 Q3 (P23)" "bone" "RISE479" "1" "Shotgun" "AllentoftNature2015" 3700 "2000-1500 BCE" "Hungary_Vatya.SG" "Erd 4" "Hungary" "47.341" "18.896" "M" "T2b" "I2a2a1a2a" ".." "1.4" 861756 "minus" "All" "PASS (literature)" ".." ".." ".." ".." ".." ".." "2015"
"879" "RISE496.SG" "RISE496" "7332-172" "tooth" "RISE496" "1" "Shotgun" "AllentoftNature2015" 3288 "1414-1261 calBCE (3070±28 BP, OxA-31213)" "Russia_Karasuk.SG" "Arban 1" "Russia" "52.954" "90.187" "F" ".." ".." ".." "3.031" 1014261 "minus" "All" "PASS (literature)" ".." ".." ".." ".." ".." ".." "2015"
"881" "RISE499.SG" "RISE499" "5909-5" "tooth" "RISE499" "1" "Shotgun" "AllentoftNature2015" 3100 "1400-900 BCE" "Russia_Karasuk.SG" "Bystrovka" "Russia" "51.909" "88.574" "F" ".." ".." ".." "1.549" 854012 "minus" "All" "PASS (literature)" ".." ".." ".." ".." ".." ".." "2015"
"882" "RISE500.SG" "RISE500" "6652-38" "tooth" "RISE500" "1" "Shotgun" "AllentoftNature2015" 3550 "1700-1500 BCE" "Russia_Andronovo.SG" "Kytmanovo" "Russia" "53.456" "85.447" "F" "U4d1" ".." ".." "1.818" 871809 "minus" "All" "PASS (literature)" ".." ".." ".." ".." ".." ".." "2015"
"883" "RISE502.SG" "RISE502" "5909-4" "tooth" "RISE502" "1" "Shotgun" "AllentoftNature2015" 3351 "1496-1306 calBCE (3140±27 BP, OxA-31214)" "Russia_Karasuk.SG" "Bystrovka" "Russia" "51.909" "88.574" "F" ".." ".." ".." "1.45" 830467 "minus" "All" "PASS (literature)" ".." ".." ".." ".." ".." ".." "2015"
"886" "RISE505.SG" "RISE505" "6652-42" "tooth" "RISE505" "1" "Shotgun" "AllentoftNature2015" 3636 "1746-1626 calBCE (3391±27 BP, OxA-31216)" "Russia_Andronovo.SG" "Kytmanovo" "Russia" "53.456" "85.447" "F" "U4a1b" ".." ".." "5.277" 1122100 "minus" "All" "PASS (literature)" ".." ".." ".." ".." ".." ".." "2015"
"887" "RISE509.SG" "I10565" "StPet43, collection 6136, individual 5" "tooth" "RISE509" "1" "Shotgun" "AllentoftNature2015" 4732 "2887-2677 calBCE (4186±27 BP, OxA-31221)" "Russia_Afanasievo_mother.I6712_dup.I10565.SG" "Middle Yenisei region, Afanasieva Gora" "Russia" "54.35661" " 90.919186" "F" "T2c1a2" ".." ".." "0.974" 678474 "minus" "All" "PASS (literature)" ".." ".." ".." ".." ".." ".." "2015"
"889" "RISE511.SG" "RISE511" "collection 6136, individual 6" "tooth" "RISE511" "1" "Shotgun" "AllentoftNature2015" 4744 "2909-2679 calBCE (4224±36 BP, OxA-31568)" "Russia_Afanasievo_sister.I3387_mother.I6711" "Middle Yenisei region, Afanasieva Gora" "Russia" "54.35661" " 90.919186" "F" "J2a2a" ".." ".." "3.755" 1060524 "minus" "All" "PASS (literature)" ".." ".." ".." ".." ".." ".." "2015"
"891" "RISE523.SG" "RISE523" "Square E-7, N:14 (-26.5 cm), 2011" "tooth" "RISE523" "1" "Shotgun" "AllentoftNature2015" 3448 "1598-1398 calBCE (3192±37 BP, OxA-31447)" "Russia_Mezhovskaya.SG" "Kapova cave" "Russia" "53.043" "57.066" "F" ".." ".." ".." "2.741" 1024216 "minus" "All" "PASS (literature)" ".." ".." ".." ".." ".." ".." "2015"
"896" "RISE548.SG" "RISE548" "Kurgan 1, grave 6" "tooth" "RISE548" "1" "Shotgun" "AllentoftNature2015" 4650 "3000-2400 BCE" "Russia_Yamnaya_Kalmykia.SG" "Temrta IV" "Russia" "46.539" "43.699" "M" "U4" "R1b1a1a2a2" ".." "1.089" 717431 "minus" "All" "PASS (literature)" ".." ".." ".." ".." ".." ".." "2015"
"898" "RISE552.SG" "RISE552" "Kurgan 4, grave 8" "tooth" "RISE552" "1" "Shotgun" "AllentoftNature2015" 4446 "2849-2143 calBCE (3940±90 BP, IGAN-4079)" "Russia_Yamnaya_Kalmykia.SG" "Ulan" "Russia" "46.615" "43.334" "M" "T2a1a" "I2a2a1b1b2" ".." "2.839" 945230 "minus" "All" "PASS (literature)" ".." ".." ".." ".." ".." ".." "2015"
"920" "I0422_published" "I0422" "SVP30, Barinovka I, kurgan 2, grave 24" "bone (long bone)" "S0422.E1.L1" "1" "1240K" "MathiesonNature2015" 3475 "1850-1200 BCE" "Russia_Srubnaya_published" "Samara, Samara River, Barinovka I" "Russia" "52.54" "50.5" "F" "T1a1" ".." "0.146816257" "1.372" 725257 "half" "All" "PASS" ".." ".." "0.1473" "0.112" "T1a1" "1" "2015"
"921" "I0867" "I0867" "Motz1" "petrous" "S1629.E1.L1,S1629.E1.L2,S1629.E1.L3,S0867.E1.L3,S0867.E1.L2,S0867.E1.L1" "6" "1240K" "LazaridisNature2016" 8700 "7300-6200 BCE" "Israel_PPNB" "Motza" "Israel" "31.79" "35.168" "M" "K1a4b" "H2" "0.035362998" "2.087" 752549 "half,half,half,half,half,half" "All" "PASS (Xcontam=0.015)" ".." ".." "0.024,0.0343,0.0335,0.0212,0.0356,0.0221" "0.262,0.335,0.335,0.298,0.304,0.32" "K1a4b,K1a4b,K1a4b,K1a4b,K1a4b,K1a4b" "0.986,0.996,0.999,0.991,0.99,1" "2016"
"922" "I1165" "I1165" "CHPKL104-004" "petrous" "S1165.E1.L1" "1" "1240K" "HarneyMayNatureCommunications2018" 5950 "4500-3500 BCE" "Israel_C" "Upper Galilee, Pki'in" "Israel" "32.974167" "35.331389" "M" "HV1a'b'c" "T1a1a1b2" "0.042137382" "0.902" 452444 "half" "All" "PASS (Xcontam=0.012)" ".." ".." "0.0418" "0.16" "HV1a'b'c" "0.997" "2018"
"924" "I1303" "I1303" "MIR25" "tooth" "S1303.E1.L1" "1" "1240K" "MathiesonNature2015" 4573 "2900-2346 BCE [2568-2346 calBCE (3950±30 BP, Beta-416457), 2857-2496 calBCE (4080±30 BP, Beta-416456), 2865-2575 calBCE (4110±30 BP, Beta-416458), 2900-2679 calBCE (4210±30 BP, Beta-416455), based on dates of other El Mirador samples)" "Iberia_C" "Burgos, Atapuerca, El Mirador Cave" "Spain" "42.33333333" "-3.5" "M" "U3a1" "I2a1a1a" "0.023973802" "0.733" 457683 "half" "All" "PASS (Xcontam=0.007)" ".." ".." "0.0238" "0.102" "U3a1" "0.999" "2015"
"925" "I1549" "I1549" "BZH15" "tooth" "S1549.L1" "1" "1240K" "MathiesonNature2015" 4225 "2500-2050 BCE" "Germany_Bell_Beaker" "Benzingerode-Heimburg" "Germany" "51.82" "10.91" "F" "W1c1" ".." "0.786513759" "2.357" 780302 "half" "All" "PASS" ".." ".." "0.7871" "0.137" "W1c1" "0.954" "2015"
"926" "I0407" "I0407" "Mina6" "tooth" "S0488.L1" "1" "1240K" "MathiesonNature2015 (1240k of same same sample with 390k in HaakLazaridis2015)" 5700 "3900-3600 BCE" "Iberia_MN" "La Mina" "Spain" "41.2522" "-2.32622" "F" "K1b1a1" ".." "0.057281553" "1.363" 552221 "plus" "All" "PASS" ".." ".." "0.0574" "0.304" "K1b1a1" ".." "2015"
"927" "I0025" "I0025" "LBK1992" "tooth (molar)" "S0025.L2" "1" "1240K" "MathiesonNature2015 (1240k of same same sample with 390k in HaakLazaridis2015)" 7125 "5500-4850 BCE" "Germany_LBK_EN" "Stuttgart-Muehlhausen, Viesenhaeuser Hof" "Germany" "48.78" "9.18" "F" "T2b" ".." "0.443562055" "2.655" 836923 "half" "All" "PASS" ".." ".." "0.4544" "0.155" "T2b" ".." "2015"
"928" "I0247" "I0247" "SVP56" "bone (long bone)" "S0247.E2.L1,S0247.E1.L2" "2" "1240K" "MathiesonNature2015" 2239 "375-203 calBCE (2220±30 BP, Beta-392493)" "Russia_Scythian_IA_questionable" "Samara, Volga Steppes, Nadezhdinka" "Russia" "52.43" "51.16" "M" "G2a4" "R1a1a1b2a2a" "0.372504378" "2.812" 926268 "half,half" "All" "PASS (Xcontam=0.004)" ".." ".." "0.2349,0.3711" "0.09,0.129" "G2a,G2a" "0.999,0.998" "2015"
"929" "I0374" "I0374" "SVP16, NIK7" "bone (long bone)" "S0374.E1.L1,S0374.E3.L2,S1449.E1.L1" "3" "1240K" "MathiesonNature2015" 4350 "2800-2000 BCE" "Russia_Poltavka" "Samara, Samara River, Nikolaevka III" "Russia" "49.96666667" "44.66666667" "M" "H13a1a" "R1b1a1a2a2" "0.072630708" "1.977" 869065 "half,half,half" "All" "PASS (Xcontam=0.004)" ".." ".." "0.0723,0.0413,0.0239" "0.087,0.094,0.083" "H13a1a,H13a1a,H13a1a" "0.99,0.997,0.997" "2015"
"931" "I0443" "I0443" "SVP57, Kurgan II" "bone (long bone)" "S0443.E1.L1,S0443.E2.L1" "2" "1240K" "MathiesonNature2015 (1240k of same same sample with 390k in HaakLazaridis2015)" 4950 "3300-2700 BCE" "Russia_Yamnaya_Samara" "Samara, Sok River, Lopatino" "Russia" "53.38" "50.39" "M" "W3a1a" "R1b1a1a2a" "0.309016707" "5.317" 995838 "half,half" "All" "PASS (Xcontam=0.003)" ".." ".." "0.3115,0.3066" "0.057,0.05" "W3a1a,W3a1a" "0.999,0.98" "2015"
"932" "I0581" "I0581" "MIR5, MIR6" "tooth" "S0582.E1.L1,S0581.E1.L1" "2" "1240K" "MathiesonNature2015" 4740 "2900-2679 calBCE (4210±30 BP, Beta-416455)" "Iberia_C" "Burgos, Atapuerca, El Mirador Cave" "Spain" "42.33333333" "-3.5" "M" "X2b" "I2a2a2a" "0.352811831" "10.427" 1027108 "half,half" "All" "PASS (Xcontam=0.006)" ".." ".." "0.3542,0.0059" "0.084,0.108" "X2b,X2b" "0.992,0.994" "2015"
"935" "I1160" "I1160" "CHPKL101B-005, CHPKL101B-011" "petrous" "S1161.E1.L1,S1160.E1.L1" "2" "1240K" "HarneyMayNatureCommunications2018" 5950 "4500-3500 BCE" "Israel_C" "Upper Galilee, Pki'in" "Israel" "32.974167" "35.331389" "M" "I6" "T1a1a1b2" "0.022408233" "1.308" 597303 "half,half" "All" "PASS" ".." ".." "0.0224,0.0047" "0.155,0.214" "I6,I6" "0.992,0.998" "2018"
"936" "I1166" "I1166" "CHPKL104-014, CHPKL104-026" "petrous" "S1167.E1.L1,S1166.E1.L1" "2" "1240K" "HarneyMayNatureCommunications2018" 5950 "4500-3500 BCE" "Israel_C_father.or.son.of.I1169" "Upper Galilee, Pki'in" "Israel" "32.974167" "35.331389" "M" "R0a" "T1a1a" "0.022712123" "0.981" 531821 "half,half" "All" "PASS (Xcontam=0.01)" ".." ".." "0.0199,0.0226" "0.182,0.166" "R0a,R0a" "0.994,0.991" "2018"
"937" "I0103" "I0103" "ESP16" "tooth" "S0103.L1,S0660.L1,S0661.L1" "3" "1240K" "MathiesonNature2015 (1240k of same same sample with 390k in HaakLazaridis2015)" 4473 "2578-2468 calBCE (4000±31 BP, MAMS-21488)" "Germany_Corded_Ware" "Esperstedt" "Germany" "51.42" "11.68" "F" "W6a" ".." "0.81354482" "17.528" 1049840 "plus,half,half" "All" "PASS" ".." ".." "0.5259,0.5683,0.5703" "0.116,0.12,0.116" "W6a,W6,W6" "0.973,0.976,0.968" "2015"
"938" "I0172" "I0172" "ESP24" "tooth" "S0271.L1,S0662.L1,S0663.L1" "3" "1240K" "MathiesonNature2015 (1240k of same same sample with 390k in HaakLazaridis2015)" 5173 "3360-3086 calBCE (4502±48 BP, Erl-8699)" "Germany_Esperstedt_MN" "Esperstedt" "Germany" "51.42" "11.68" "M" "T2b" "I2a1b1a1" "0.899921236" "25.372" 1035229 "plus,half,half" "All" "PASS (Xcontam=0.007, mtcontam=0.959-0.985)" ".." ".." "0.8331,0.7771,0.7626" "..,0.153,0.111" "T2b,T2b,T2b" "0.978,0.985,0.959" "2015"
"939" "I0408" "I0408" "Mina18" "tooth" "S0489.L1,S0666.L1,S0667.L1" "3" "1240K" "MathiesonNature2015 (1240k of same same sample with 390k in HaakLazaridis2015)" 5727 "3893-3661 calBCE (4970±30 BP, Beta 316132)" "Iberia_MN" "La Mina" "Spain" "41.2522" "-2.32622" "F" "U5b1" ".." "0.704647435" "13.608" 907690 "plus,half,half" "All" "QUESTIONABLE (mtcontam=0.94-0.953)" ".." ".." "0.2896,0.2771,0.2334" "0.287,0.128,0.13" "U5b1,U5b1,U5b1" "..,0.94,0.953" "2015"
"940" "I0412" "I0412" "Troc5" "tooth" "S0493.L1,S0664.L1,S0665.L1" "3" "1240K" "MathiesonNature2015 (1240k of same same sample with 390k in HaakLazaridis2015)" 7144 "5308-5080 calBCE (6249±28 BP, MAMS-16164)" "Iberia_EN" "Els Trocs" "Spain" "42.5" "0.5" "M" "N1a1a1" "I2a1b1" "0.795612559" "13.785" 983710 "plus,half,half" "All" "PASS (Xcontam=0.005)" ".." ".." "0.6402,0.5639,0.5524" "0.286,0.105,0.105" "N1a1,N1a1,N1a1" "..,0.996,0.996" "2015"
"942" "I0054" "I0054" "UWS4" "petrous" "S0223.L1,S0396.L1,S0397.L1" "3" "1240K" "MathiesonNature2015 (1240k of same same sample with 390k in HaakLazaridis2015)" 7072 "5222-5022 calBCE (6180±34 BP, MAMS-21485)" "Germany_LBK_EN" "Unterwiederstedt" "Germany" "51.66" "11.53" "F" "J1c17" ".." "0.527331424" "18.61" 978534 "plus,plus,plus" "All" "PASS" ".." ".." "0.5107,0.5742,0.5056" "0.292,0.292,0.292" "J1c,J1c,J1c" "0.98,0.963,0.986" "2015"
"943" "I0104" "I0104" "ESP11" "tooth" "S0104.L1,S0401.L1,S0402.L1" "3" "1240K" "MathiesonNature2015 (1240k of same same sample with 390k in HaakLazaridis2015)" 4378 "2559-2296 calBCE (3927±37 BP, MAMS-21487)" "Germany_Corded_Ware" "Esperstedt" "Germany" "51.42" "11.68" "M" "U4b1a1a1" "R1a1a1" "0.386929509" "4.184" 962767 "plus,plus,plus" "All" "PASS (Xcontam=0.002)" ".." ".." "0.3117,0.3577,0.3933" "..,..,.." "U4b1a1a1,U4b1a1a1,U4b1a1a1" "1,0.999,0.999" "2015"
"944" "I0116" "I0116" "ESP4" "tooth" "aL0116" "1" "1240K" "MathiesonNature2015 (1240k of same same sample with 390k in HaakLazaridis2015)" 3987 "2134-1939 calBCE (3650±32 BP, MAMS-21495)" "Germany_Unetice_EBA" "Esperstedt" "Germany" "51.42" "11.68" "M" "W3a1" "I2c" "0.842547529" "1.648" 629665 "plus" "All" "PASS" ".." ".." ".." ".." ".." ".." "2015"
"945" "I0118" "I0118" "ALB3" "tooth" "S0118.L1,S1220.L1,S0398.L1,S0399.L1" "4" "1240K" "MathiesonNature2015 (1240k of same same sample with 390k in HaakLazaridis2015)" 4309 "2471-2246 calBCE (3892±32 BP, MAMS-21492)" "Germany_Alberstedt_LN" "Alberstedt" "Germany" "51.45" "11.63" "F" "HV" ".." "0.496204222" "11.371" 1048626 "plus,plus,plus,plus" "All" "PASS" ".." ".." "0.4939,0.4383,0.4223,0.5345" "..,..,..,.." "HV,HV,HV,HV" "0.989,0.988,1,0.989" "2015"
"946" "I0406" "I0406" "Mina4" "tooth" "S0487.L1" "1" "1240K" "MathiesonNature2015 (1240k of same same sample with 390k in HaakLazaridis2015)" 5700 "3900-3600 BCE" "Iberia_MN" "La Mina" "Spain" "41.2522" "-2.32622" "M" "H1" "I2a2a1b2" "0.080575149" "3.947" 724111 "plus" "All" "PASS (Xcontam=0.009)" ".." ".." "0.0856" "0.349" "H1" ".." "2015"
"947" "I0410" "I0410" "Troc3" "tooth" "S0491.L1" "1" "1240K" "MathiesonNature2015 (1240k of same same sample with 390k in HaakLazaridis2015)" 7130 "5294-5066 calBCE (6217±25 BP, MAMS-16161)" "Iberia_EN" "Els Trocs" "Spain" "42.5" "0.5" "M" "T2c1dorT2c1d2" "R1b1a(xR1b1a1a2)" "0.236277515" "1.305" 521870 "plus" "All" "PASS" ".." ".." "0.2467" "0.295" "T2c2" ".." "2015"
"948" "I0413" "I0413" "Troc7" "tooth" "S0494.L1" "1" "1240K" "MathiesonNature2015 (1240k of same same sample with 390k in HaakLazaridis2015)" 7139 "5303-5075 calBCE (6234±28 BP, MAMS-16166)" "Iberia_EN" "Els Trocs" "Spain" "42.5" "0.5" "F" "V" ".." "0.130925508" "1.572" 638681 "plus" "All" "PASS" ".." ".." ".." "0.195" "V" ".." "2015"
"950" "NE6.SG" "I1496" "HUNG352, NE6" "petrous" ".." "1" "Shotgun" "GambaNatureCommunications2014" 7052 "5211-4992 calBCE (6135±33 BP, MAMS-14821)" "Hungary_LBK_MN.SG" "Apc-Berekalya I" "Hungary" "47.167" "19.833" "M" "K1a3a3" "C1a2" "0.777924318" "1.043" 767477 "minus" "All" "PASS (Xcontam=0.006)" ".." ".." ".." ".." ".." ".." "2014"
"951" "Villabruna" "Villabruna" "Villabruna" "bone (long bone)" "A5290" "1" "1240K" "FuNature2016" 13980 "12230-11830 calBCE (12140±70 BP, KIA-27004)" "Italy_Villabruna" "Villabruna" "Italy" "46.15" "12.21" "M" "U5b2b" "R1b1a" ".." "3.137" 902419 "minus" "All" "PASS" ".." ".." ".." ".." ".." ".." "2016"
"964" "ElMiron_d" "ElMiron" "ElMiron" "bone (phalanx)" "A5268,A5279,A5301" "3" "1240K" "FuNature2016" 18720 "16880-16660 calBCE (15460±40 BP, MAMS-14585)" "Iberia_ElMiron" "El Miron" "Spain" "43.26" "-3.45" "F" "U5b" ".." ".." "1.012" 627275 "half" "Damage" "PASS" ".." ".." ".." ".." ".." ".." "2016"
"969" "I1904" "I1904" "BAL25b" "petrous" "S1904.L1" "1" "1240K" "LipsonNature2017" 7028 "5208-4948 calBCE (6115±35 BP, Poz-82584)" "Hungary_LBK_MN" "Bátaszék, Lajvér" "Hungary" "46.20487" "18.7004" "M" "K1b1a" "G2a2a1" "0.353170262" "2.768" 804922 "half" "All" "PASS (Xcontam=0.005)" "0.00531" "2.521004813" "0.3559" "0.153" "K1b1a" "0.988" "2017"
"970" "I0723" "I0723" "T1, M229 / UH" "tooth" "S1512.E1.L1,S0723.E1.L1,S0723.E1.L3,S0723.E1.L2" "4" "1240K" "MathiesonNature2015" 7870 "5995-5845 calBCE (7035±35 BP, PSUAMS-1965)" "Anatolia_N" "Mentese" "Turkey" "40.26" "29.65" "M" "X2m2" "G2a2a1" "0.01795196" "1.213" 702849 "half,half,half,half" "All" "PASS" "0.005584" "1.521435926" "0.0181,0.0141,0.0101,0.0032" "0.162,0.136,0.143,0.138" "X2m2,X2m2,X2m2,X2m2" "0.997,1,1,0.999" "2015"
"973" "I1593" "I1593" "Bla16+Bla27+Bla59" "bone (long bone)" "S1571.E1.L1,S1593.E1.L1,S1619.E1.L1" "3" "1240K" "LipsonNature2017" 5601 "3958-3344 calBCE [3512-3344 calBCE (4615±30, KIA-28845, Bla16), 3958-3773 calBCE (5055±35, KIA-37508, Bla27)]" "Germany_Blatterhohle_MN" "Blatterhole Cave" "Germany" "51.358333" "7.551111" "M" "U5b2a2" "R1b1a(xR1b1a1a)" "0.02225483" "0.798" 566895 "half,half,half" "All" "PASS (mtcontam=0.932-0.988, Xcontam=0.005 neutralizes the mtcontam concern)" "0.005078" "1.065996028" "0.0068,0.0092,0.0226" "0.111,0.114,0.084" "U5b2a,U5b2a2,U5b2a2" "0.932,0.975,0.988" "2017"
"975" "I1563" "I1563" "Bla5+Bla7+Bal13+Bla26(o)+Bla30+Bla54" "bone (long bone)" "S1568.E1.L1,S1563.E1.L1,S1564.E1.L1,S1592.E1.L1,S1596.E1.L1,S1618.E1.L1" "6" "1240K" "LipsonNature2017" 5361 "3704-3117 calBCE [3498-3117 calBCE (4580±30, KIA-28844, Bla5), 3704-3539 calBCE (4860±30, KIA-45011, Bla7), 3634-3378 calBCE (4730±25, KIA-45010, Bla13)]" "Germany_Blatterhohle_MN" "Blatterhole Cave" "Germany" "51.358333" "7.551111" "F" "H5" ".." "0.259000279" "5.071" 941629 "half,half,half,half,half,half" "All" "QUESTIONABLE (mtcontam=0.762-0.938)" ".." ".." "0.1219,0.0448,0.0205,0.0114,0.0207,0.2618" "0.108,0.1,0.083,0.122,0.102,0.058" "H5,H5,H5,H5,H5,H5" "0.762,0.934,0.938,0.829,0.782,0.837" "2017"
"976" "I1565" "I1565" "Bla8+Bla9+Bla11+Bla24+Bla26(x)+Bla45" "bone (long bone)" "S1567.E1.L1,S1566.E1.L1,S1565.E1.L1,S1589.E1.L1,S1591.E1.L1,S1615.E1.L1" "6" "1240K" "LipsonNature2017" 5735 "4038-3532 calBCE [3786-3657 calBCE (4950±30, KIA-45006, Bla8), 3713-3642 calBCE (4905±25, KIA-45008, Bla9), 4038-3810 calBCE (5145±30, KIA-45007, Bla11), 3703-3532 calBCE (4845±35, KIA-37507, Bla24)]" "Germany_Blatterhohle_MN" "Blatterhole Cave" "Germany" "51.358333" "7.551111" "M" "U5b2b2" "I2a1" "0.267045518" "4.577" 864619 "half,half,half,half,half,half" "All" "PASS (Xcontam=0.006, mtcontam=0.901-0.992)" "0.006034" "3.336765583" "0.0058,0.0029,0.0059,0.0133,0.0087,0.2646" "0.124,0.1,0.098,0.093,0.156,0.055" "U5b2b2,U5b2b2,U5b2b2,U5b2b2,U5b2b2,U5b2b2" "0.963,0.901,0.975,0.944,0.948,0.992" "2017"
"988" "I1917" "I1917" "Yamna1" "tooth (molar)" "S1917.E1.L2" "1" "1240K" "MathiesonNature2018" 4955 "3095-2915 calBCE (4390±30 BP, Beta-432809)" "Ukraine_Yamnaya_Ozera" "Ozera, OAE-99" "Ukraine" "48.991214" "33.950515" "F" "R0a1" ".." "0.027" "0.909" 602225 "half" "All" "QUESTIONABLE (missing screening metrics)" ".." ".." "0.0252" "0.122" "R0a1" "0.989" "2018"
"991" "I2062" "I2062" "Tel Shadud L.112" "petrous" "S2062.E1.L1" "1" "1240K" "VanDenBrink2017" 3197 "1383-1111 calBCE (2990±35 BP, Poz-83506)" "Israel_MLBA" "Tel Shadud" "Israel" ".." ".." "M" "H+16129" "R1b1a1a2" "0.14" "1.148" 621941 "half" "All" "PASS (Xcontam=0.012)" ".." ".." "0.1335" "0.218" "H+16129" "0.986" "2017"
"992" "I2105" "I2105" "Yamna4" "petrous" "S2105.E1.L1" "1" "1240K" "MathiesonNature2018" 4950 "3300-2700 BCE" "Ukraine_Yamnaya" "Shevchenko, OAE-2003" "Ukraine" "48.220364" "37.146114" "F" "T1a1" ".." "0.84" "5.066" 802473 "half" "All" "PASS" ".." ".." "0.8021" "0.122" "T1a1" "0.995" "2018"
"996" "I2163" "I2163" "Merich2, Burial Mound N1; individual N5" "petrous" "S2163.E1.L1" "1" "1240K" "MathiesonNature2018" 3638 "1750-1625 calBCE (3400±30 BP, Beta-432796)" "Bulgaria_MLBA" "Merichleri, Kairyaka necropolis" "Bulgaria" "42.132897" "25.496288" "M" "U5a2" "R1a1a1b2" "0.2" "4.106" 825494 "half" "All" "PASS (Xcontam=0.008)" ".." ".." "0.1825" "0.139" "U5a2d" "0.994" "2018"
"997" "I2165" "I2165" "Merich4, Burial mound N1; Individual N6" "petrous" "S2165.E1.L1" "1" "1240K" "MathiesonNature2018" 4908 "3020-2895 calBCE (4340±30 BP, Beta-432797)" "Bulgaria_EBA" "Merichleri, Kairyaka necropolis" "Bulgaria" "42.132897" "25.496288" "M" "T2f" "I2a2a1b1b" "0.6" "5.55" 857708 "half" "All" "PASS (Xcontam=0.008)" ".." ".." "0.5521" "0.151" "T2f" "0.992" "2018"
"1007" "I2364" "I2364" "GEN_10a" "petrous" "S2364.L1" "1" "1240K" "OlaldeNature2018" 4215 "2470-2060 calBCE [2295-2060 calBCE (3779±28 BP, DeA-6748), 2470-2285 calBCE (3883±29 BP, DeA-7215)]" "Hungary_Bell_Beaker_EBA" "Budapest-Békásmegyer" "Hungary" "47.59916" "19.05456" "M" "U5a2b" "H2" "0.51" "1.794" 767419 "half" "All" "PASS (Xcontam=0.009)" ".." ".." "0.3272" "0.164" "U5a2b" "0.993" "2018"
"1009" "I2369" "I2369" "GEN15a" "petrous" "S2369.L1" "1" "1240K" "LipsonNature2017" 5185 "3367-3103 calBCE (4545±35 BP, Poz-83634)" "Hungary_Baden_LCA" "Budakalász, Luppa csárda" "Hungary" "47.62094" "19.04494" "M" "J2a1a1" "G2a2b2a1a1c1a" "0.59" "1.664" 758484 "half" "All" "PASS (Xcontam=0.010)" ".." ".." "0.3616" "0.093" "J2a1a1" "0.977" "2017"
"1010" "I2370" "I2370" "GEN16a" "petrous" "S2370.L1" "1" "1240K" "LipsonNature2017" 5096 "3346-2945 calBCE (4460±40 BP, Poz-88230)" "Hungary_Baden_LCA" "Alsonemedi" "Hungary" "47.31875" "19.16692" "F" "T2b" ".." "0.78" "4.3" 852351 "half" "All" "PASS" ".." ".." "0.181" "0.122" "T2b" "0.979" "2017"
"1011" "I2371" "I2371" "GEN17a" "petrous" "S2371.L1" "1" "1240K" "LipsonNature2017" 5179 "3359-3098 calBCE (4520±35 BP, Poz-83635)" "Hungary_Baden_LCA" "Alsonemedi" "Hungary" "47.31875" "19.16692" "M" "U5b3f" "G2a2a" "0.3" "0.823" 546806 "half" "All" "PASS (Xcontam=0.013)" ".." ".." "0.1403" "0.156" "U5b3f" "0.985" "2017"
"1015" "I2377" "I2377" "TISO13a" "tooth (molar)" "S2377.L1" "1" "1240K" "LipsonNature2017" 7025 "5208-4942 calBCE (6110±40 BP, Poz-83630)" "Hungary_ALPc_Tiszadob_MN" "Tiszadob Ókenéz" "Hungary" "48.00363" "21.17651" "M" "J1c2" "I2a2a1b1" "0.2551" "1.207" 649593 "half" "All" "PASS (Xcontam=0.002 andXcontamZ=0.5)" ".." ".." "0.2551" "0.16" "J1c2" "0.995" "2017"
"1017" "I2379" "I2379" "HELI11a" "tooth (molar)" "S2379.L1" "1" "1240K" "LipsonNature2017" 7011 "5209-4912 calBCE (6100±40 BP, Poz-88115)" "Hungary_ALPc_Tiszadob_MN" "Hejkürt, Lidl logisztikai központ" "Hungary" "47.86071" "21.00058" "M" "N1a1a1" "I2a2a1b" "0.2695" "0.992" 618281 "half" "All" "PASS (Xcontam=0.012)" ".." ".." "0.2695" "0.154" "N1a1" "1" "2017"
"1018" "I2380" "I2380" "MEMO2b" "tooth (premolar)" "S2380.L1" "1" "1240K" "LipsonNature2017" 7350 "5500-5300 BCE" "Hungary_ALPc_Szatmar_MN" "Mezkövesd-Mocsolyás" "Hungary" "47.78134" "20.58258" "F" "K1a1" ".." "0.3031" "2.283" 740659 "half" "All" "PASS" ".." ".." "0.3031" "0.101" "K1a1" "0.981" "2017"
"1025" "I0100" "I0100" "HAL4" "tooth" "S2006.L1,S0273.L1,S1227.L1" "3" "1240K" "LipsonNature2017 (supplement of MathiesonNature2015, which itself was supplement of HaakLazaridis2015)" 6977 "5202-4852 calBCE (6080±32 BP, KIA-40341)" "Germany_LBK_EN" "Halberstadt-Sonntagsfeld" "Germany" "51.89583333" "11.04666667" "F" "N1a1a1a" ".." "0.78333904" "6.915" 982315 "half" "All" "PASS" ".." ".." "..,0.8517,0.7435" "0.109,0.344,0.344" "N1a1a,N1a1a,N1a1a" "0.999,0.995,0.997" "2015"
"1027" "Bichon.SG" "Bichon" "Bichon" "petrous" ".." ".." "Shotgun" "JonesNatureCommunications2015" 13665 "11820-11610 calBCE (11855±50 BP, OxA-27763)" "Switzerland_Bichon.SG" "Grotte du Bichon" "Switzerland" "47.09999847" "6.869999886" "M" "U5b1h" "I2a1a2a" ".." "8.443" 1176132 "minus" "All" "PASS (literature)" ".." ".." ".." ".." ".." ".." "2015"
"1028" "KK1.SG" "KK1" "Kotias" "tooth" ".." ".." "Shotgun" "JonesNatureCommunications2015" 9720 "7940-7600 calBCE [7938-7580 calBCE (8665±65 BP, RTT-5246), 7946-7612 calBCE (8745±40, OxA-28256)]" "Georgia_Kotias.SG" "Kotias Klde" "Georgia" "42.28" "43.28" "M" "H13c" "J2a" ".." "12.482" 1180629 "minus" "All" "PASS (literature)" ".." ".." ".." ".." ".." ".." "2015"
"1033" "E09538" "E09538" "68Fznr34Sk2UNTA58, Site 58-62, Feature 68, Skeleton 2" "tooth" "E09538" "1" "1240K" "OlaldeNature2018" 4288 "2464-2212 calBCE (3870±30 BP, MAMS-29075)" "Germany_Germany_Bell_Beaker_Augsburg" "Unterer Talweg, Augsburg" "Germany" "48.32" "10.89" "M" "J1c" "G2a2a1a2a1a" ".." "0.929" 545714 "half" "All" "QUESTIONABLE (Xcontam=0.031)" ".." ".." ".." ".." ".." ".." "2018"
"1034" "E09569" "E09569" "1343UNTA85, Site 85, Grave I/3" "tooth" "E09569" "1" "1240K" "OlaldeNature2018" 4223 "2397-2149 calBCE (3819±24, MAMS-18949)" "Germany_Bell_Beaker_Augsburg" "Unterer Talweg, Augsburg" "Germany" "48.32" "10.89" "M" "J1c2" "R1b1a1a2a1a2b1" ".." "2.416" 810078 "half" "All" "PASS (Xcontam=0.014)" ".." ".." ".." ".." ".." ".." "2018"
"1041" "I0017.SG" "I0017" "Motala12" "tooth" "aL0017" "1" "Shotgun" "LazaridisNature2014" 7626 "5721-5631 calBCE (6773±30 BP, Ua-51723)" "Sweden_Motala_HG.SG" "Motala, Kanaljorden" "Sweden" "58.535" "15.046" "M" "U2e1" "I2a1b2a1" "0.085152057" "2.4" 1046565 "plus" "All" "PASS (literature)" ".." ".." ".." ".." ".." ".." "2014"
"1052" "6DT3.SG" "6DT3" "6DT3" "petrous" ".." ".." "Shotgun" "MartinianoNatureCommunications2016" 1750 "50-350 CE" "England_Roman.SG" "Driffield Terrace, York" "Great Britain" "53.958333" "-1.080278" "M" "J1b1a1" "R1b1a1a2a1a1c1a1" ".." "1.681" 959069 "minus" "All" "PASS (literature)" ".." ".." ".." ".." ".." ".." "2016"
"1058" "I0461" "I0461" "Roy4" "tooth" "S0656.L1" "1" "1240K" "OlaldeNature2018" 4278 "2455-2201 calBCE (3837±25 BP, MAMS-14857)" "Iberia_Bell_Beaker" "Burgos, Arroyal I" "Spain" "42.4" "-3.75" "F" "K1a1b1" ".." "0.198432337" "1.206" 720612 "half" "All" "PASS (formally mt-contamination but evidence is from a heteroplasmic site, mtcontam=0.943)" ".." ".." "0.1964" "0.172" "K1a1b1" "0.943" "2018"
"1064" "I0046" "I0046" "HAL5" "tooth" "S2007.L1,S2007.L2" "2" "1240K" "LipsonNature2017 (supplement of MathiesonNature2015, which itself was supplement of HaakLazaridis2015)" 7051 "5211-4991 calBCE (6136±34 BP, MAMS-21479)" "Germany_LBK_EN" "Halberstadt-Sonntagsfeld" "Germany" "51.89583333" "11.04666667" "F" "T2c1" ".." "0.1318" "2.744" 950914 "half,half" "All" "PASS" ".." ".." "..,0.1318" "0.128,0.14" "T2c,T2c" "0.996,1" "2015"
"1065" "I0659" "I0659" "HAL2" "tooth" "S2004.aL1,S2004.L2" "2" "1240K" "LipsonNature2017 (supplement of MathiesonNature2015, which itself was supplement of HaakLazaridis2015)" 7037 "5211-4963 calBCE (6130±40 BP, KIA-40350)" "Germany_LBK_EN" "Halberstadt-Sonntagsfeld" "Germany" "51.89583333" "11.04666667" "M" "N1a1a1a2" "G2a2a1" "0.0578" "0.871" 648193 "half,half,half" "All" "PASS" "0.000134" "0.041238649" "..,0.0578" "..,0.115" "..,N1a1a2" "..,0.997" "2015"
"1067" "I1550" "I1550" "HAL19" "tooth" "S2019.L1,S2019.L2" "2" "1240K" "LipsonNature2017 (supplement of MathiesonNature2015, which itself was supplement of HaakLazaridis2015)" 7125 "5500-4850 BCE" "Germany_LBK_EN" "Halberstadt-Sonntagsfeld" "Germany" "51.89583333" "11.04666667" "F" "K1a2" ".." "0.179" "1.089" 616873 "half,half" "All" "PASS" ".." ".." "..,0.179" "0.124,0.126" "K1a2,K1a2" "0.998,0.998" "2015"
"1068" "I0821" "I0821" "HAL24" "tooth" "S2024.L1,S2024.L2" "2" "1240K" "LipsonNature2017 (supplement of MathiesonNature2015, which itself was supplement of HaakLazaridis2015)" 6976 "5201-4850 calBCE (6076±34 BP, KIA-40348)" "Germany_LBK_EN" "Halberstadt-Sonntagsfeld" "Germany" "51.89583333" "11.04666667" "M" "X2d1" "G2a2a1" "0.4592" "0.908" 629014 "half,half" "All" "PASS" "0.00123" "0.461345441" "..,0.4592" "0.156,0.149" "X2d1,X2d1" "1,0.999" "2015"
"1077" "I2030" "I2030" "HAL32b" "tooth" "S2030.L1,S2030.L2" "2" "1240K" "LipsonNature2017" 7125 "5500-4850 BCE" "Germany_LBK_EN" "Halberstadt-Sonntagsfeld" "Germany" "51.89583333" "11.04666667" "F" "H26" ".." "0.2914" "0.725" 532623 "half,half" "All" "PASS" ".." ".." "..,0.2914" "0.115,0.139" "H26,H26" "1,0.999" "2017"
"1079" "I2036" "I2036" "HAL38a" "tooth" "S2036.L1,S2036.L2" "2" "1240K" "LipsonNature2017" 7125 "5500-4850 BCE" "Germany_LBK_EN" "Halberstadt-Sonntagsfeld" "Germany" "51.89583333" "11.04666667" "F" "V1" ".." "0.126" "0.626" 468627 "half,half" "All" "PASS" ".." ".." "..,0.126" "0.162,0.159" "V1,V1" "0.988,0.999" "2017"
"1082" "I2445" "I2445" "SK 8633 (YCF 95)" "petrous" "S2445.E1.L1,S2445.E2.L1" "2" "1240K" "OlaldeNature2018" 4114 "2397-1930 calBCE [2137-1930 calBCE (3650±35 BP, Poz-83407), 2397-2043 calBCE (3785±40 BP, OxA-8806)]" "England_Bell_Beaker" "England, Oxfordshire, Yarnton" "Great Britain" "51.79568333" "-1.319891667" "M" "X2b6" "R1b1a1a2a1a2c1" "0.75" "6.82" 854563 "half,half" "All" "PASS (Xcontam=0.006)" "0.006465" "3.143562334" "0.7121,0.832" "0.092,0.08" "X2b6,X2b6" "0.998,0.997" "2018"
"1083" "I2452" "I2452" "BEDFM2009.12, feature F.66 skeleton 186" "petrous" "S2452.E1.L1,S2452.E2.L1" "2" "1240K" "OlaldeNature2018" 4049 "2277-1920 calBCE [2277-2030 calBCE (3735±35 BP, Poz-83405), 2195-1920 calBCE (3700±30 BP, Beta-444979)]" "England_Bell_Beaker" "England, South Derbyshire, Willington" "Great Britain" "52.15" "-0.38" "M" "H1e1a" "R1b1a1a2a1a2c1" "0.1699" "7.489" 913255 "half,half" "All" "PASS (batch.flag.for.S2452.E1.L1, Xcontam=0.004)" "0.004192" "2.762926171" "0.1699,0.4868" "0.129,0.1" "H1e1a,H1e1a" "0.986,0.99" "2018"
"1084" "I2453" "I2453" "CQWDO7, feature F.320 skeleton 1126" "tooth (molar)" "S2453.E1.L1,S2453.E2.L1" "2" "1240K" "OlaldeNature2018" 4115 "2289-2041 calBCE (3760±35 BP, Poz-83404)" "England_Bell_Beaker" "England, Lincolnshire, West Deeping" "Great Britain" "52.67" "-0.35" "M" "K2a" "R1b1a1a2a1a2c1" "0.029" "0.958" 610725 "half,half" "All" "PASS (Xcontam=0.015)" "0.01491" "2.392964972" "0.0266,0.025" "0.139,0.118" "K2a,K2a" "1,0.999" "2018"
"1085" "I2454" "I2454" "OVE08 feature F.1080 skeleton 5487" "petrous" "S2454.E1.L1,S2454.E2.L1" "2" "1240K" "OlaldeNature2018" 4040 "2200-1980 calBCE (3703±28 BP, OxA-24595)" "England_Bell_Beaker" "England, Cambridgeshire, Over, Over Narrows" "Great Britain" "52.34" "0.03" "F" "R1a1a" ".." "0.074" "5.168" 818929 "half,half" "All" "PASS" ".." ".." "0.0682,0.7254" "0.057,0.05" "R1a1,R1a1" "0.989,0.993" "2018"
"1088" "I1877_all" "I1877" "BAM13b" "petrous" "S2341.L1,S3520.L1" "2" "1240K" "LipsonNature2017" 7580 "5704-5556 calBCE (6704±34 BP, MAMS-11933)" "Hungary_Starcevo_EN_all" "Alsonyek-Bataszek, Mérnöki telep" "Hungary" "46.208562" "18.700047" "M" "X2d1" "G2a2b2b" "0.0986" "1.547" 763053 "half,minus" "All" "PASS (Xcontam=0.011, mtcontam=0.931-0.999)" "0.010523" "2.308812124" "0.0987,0.0986" "0.117,0.472" "X2d1,X2d1" "0.931,0.999" "2017"
"1089" "I1880_all" "I1880" "LGCS1a" "tooth (molar)" "S2344.L1,S3544.L1" "2" "1240K" "LipsonNature2017" 7600 "5800-5500 BCE" "Hungary_Starcevo_EN_all" "Lánycsók, Gata-Csatola" "Hungary" "45.993" "18.58127" "M" "W5" "G2a2b2b1a" "0.1475" "2.684" 810907 "half,minus" "All" "PASS (Xcontam=0.009, mtcontam=0.954-0.959)" "0.008909" "2.240381436" "0.1916,0.1475" "0.125,0.436" "W5,W5" "0.959,0.954" "2017"
"1090" "I3499" "I3499" "GEN72" "tooth" "S3499.L1" "1" "1240K" "MathiesonNature2018" 4725 "2884-2666 calBCE (4176±28 BP, BRAMS-1304)" "Croatia_Starcevo_EN_o" "Beli Manastir-Popova zemlja" "Croatia" "45.338767" "18.698861" "M" "T2e" "R1b1a1a2a2" "0.0601" "0.647" 421376 "half" "All" "QUESTIONABLE (mtcontam=0.971, substantial.popgen.outlier)" "0.005026" "0.859606989" "0.0601" "0.12" "T2e" "0.971" "2018"
"1094" "I2980" "I2980" "GENSCOT78" "petrous" "S2980.E1.L1" "1" "1240K" "OlaldeNature2018" 5181 "3360-3101 calBCE (4530±33 BP, SUERC-69073)" "Scotland_N" "Scotland, Orkney, Point of Cott" "Great Britain" "59.3101" "-2.940715" "F" "H1" ".." "0.8183" "4.715" 802432 "half" "All" "PASS" ".." ".." "0.8183" "0.074" "H1" "1" "2018"
"1095" "I2981" "I2981" "GENSCOT80" "petrous" "S2981.E1.L1" "1" "1240K" "OlaldeNature2018" 3703 "2009-1497 calBCE [1741-1497 calBCE (3320±50 BP, AA-51418), 2009-1696 calBCE (3520±40 BP, AA-43651)]" "Scotland_CA_EBA" "Scotland, Orkney, Lop Ness, Stenchme" "Great Britain" "59.281" "-2.425" "F" "T2a1b1a" ".." "0.8268" "4.644" 788384 "half" "All" "PASS" ".." ".." "0.8268" "0.131" "T2a1b1a" "0.99" "2018"
"1096" "I2988" "I2988" "GENSCOT60" "petrous" "S2988.E1.L1" "1" "1240K" "OlaldeNature2018" 5389 "3516-3361 calBCE (4645±29 BP, SUERC-68711)" "Scotland_N" "Scotland, Clachaig" "Great Britain" "55.4" "-5.2" "F" "U5b2a3" ".." "0.7842" "4.769" 795840 "half" "All" "PASS" ".." ".." "0.7842" "0.096" "U5b2a3" "0.986" "2018"
"1097" "I3136" "I3136" "ORC_III_21.3" "petrous" "S3135.E1.L1" "1" "1240K" "OlaldeNature2018" 5394 "3521-3366 calBCE (4665±30 BP, PSUAMS-2069)" "Scotland_N" "Scotland, Argyll and Bute, Oban, Raschoille Cave" "Great Britain" "56.4" "-5.478" "F" "H1+16189" ".." "0.712" "4.661" 791804 "half" "All" "PASS" ".." ".." "0.712" "0.148" "H1" "0.981" "2018"
"1099" "I3138" "I3138" "ORC_IVa_87.6" "petrous" "S3137.E1.L1" "1" "1240K" "OlaldeNature2018" 5044 "3264-2924 calBCE (4415±25 BP, PSUAMS-2156)" "Scotland_N" "Scotland, Argyll and Bute, Oban, Raschoille Cave" "Great Britain" "56.4" "-5.478" "F" "K1a4a1" ".." "0.4965" "5.007" 813553 "half" "All" "PASS" ".." ".." "0.4965" "0.101" "K1a4a1" "0.997" "2018"
"1102" "I3255" "I3255" "TRM10, skeleton [3383]" "petrous" "S3255.E1.L1" "1" "1240K" "OlaldeNature2018" 3994 "2136-1951 calBCE (3661±31 BP, SUERC-49482)" "England_Bell_Beaker" "England, Cambridgeshire, Trumpington" "Great Britain" "52.17" "0.1" "F" "T2b" ".." "0.667" "4.889" 861509 "half" "All" "PASS" ".." ".." "0.667" "0.105" "T2b" "0.998" "2018"
"1107" "I3313" "I3313" "JAZ1, Trench D, Grave 01" "petrous" "S3313.E1.L1" "1" "1240K" "MathiesonNature2018" 2733 "805-761 calBCE (2570±20 BP, PSUAMS-1831)" "Croatia_Early_IA" "Jazinka Cave" "Croatia" "43.894" "15.977" "F" "HV0e" ".." "0.7378" "4.612" 796183 "half" "All" "PASS" ".." ".." "0.7378" "0.09" "HV0e" "0.994" "2018"
"1108" "I3433" "I3433" "ZC1, SJ 78, PU 380, S" "petrous" "S3433.E1.L1" "1" "1240K" "MathiesonNature2018" 7814 "5976-5751 calBCE (6970±35 BP, PSUAMS-2259)" "Croatia_Cardial_N" "Zemunica Cave" "Croatia" "43.589" "16.648" "F" "H1" ".." "0.3535" "4.146" 786244 "half" "All" "PASS" ".." ".." "0.3535" "0.078" "H1" "0.998" "2018"
"1109" "I3498" "I3498" "GEN71" "tooth" "S3498.L1" "1" "1240K" "MathiesonNature2018" 7698 "5837-5659 calBCE (6850±40, Poz-90129)" "Croatia_Sopot_MN" "Beli Manastir-Popova zemlja" "Croatia" "45.338767" "18.698861" "M" "U8b1b1" "C" "0.143" "0.717" 502718 "half" "All" "PASS" "0.005585" "0.974085999" "0.143" "0.163" "U8b1b1" "0.993" "2018"
"1111" "I3529" "I3529" "LP15.6=GEN86" "tooth" "S3529.L1" "1" "1240K" "OlaldeNature2018" 4300 "2500-2200 BCE" "Hungary_Bell_Beaker_EBA" "Budakalász, Luppa csárda" "Hungary" "47.62094" "19.04494" "F" "I3a" ".." "0.2785" "0.775" 560151 "half" "All" "PASS" ".." ".." "0.2785" "0.068" "I3a" "0.996" "2018"
"1114" "I3601" "I3601" "Grave 15" "tooth" "S3601.E1.L1" "1" "1240K" "OlaldeNature2018" 4175 "2300-2150 BCE" "Germany_Bell_Beaker" "Bavaria, Alburg-Lerchenhaid, Spedition Häring, Stkr. Straubing" "Germany" "48.8833" "12.5332" "F" "H10e" ".." "0.2828" "2.336" 656910 "half" "All" "PASS" ".." ".." "0.2828" "0.136" "H10e" "0.976" "2018"
"1118" "I3874" "I3874" "VL1435" "petrous" "S3874.E1.L1" "1" "1240K" "OlaldeNature2018" 4069 "2201-2036 calBCE (3725±25 BP, PSUAMS-1835)" "France_Bell_Beaker_C" "Villard" "France" "44.476" "6.369" "F" "T2b3" ".." "0.0337" "1.634" 652965 "half" "All" "PASS" ".." ".." "0.0337" "0.095" "T2b" "0.981" "2018"
"1119" "I3875" "I3875" "VL1316" "petrous" "S3875.E1.L1" "1" "1240K" "OlaldeNature2018" 3991 "2134-1947 calBCE (3655±25 BP, PSUAMS-1834)" "France_Bell_Beaker_C" "Villard" "France" "44.476" "6.369" "M" "H1e" "R1b1a1a2a1a2b1" "0.61" "4.052" 792712 "half" "All" "PASS" "0.000723" "0.468198143" "0.61" "0.057" "H1e" "0.991" "2018"
"1121" "I3269" "I3269" "LY.II.A.10.15066" "tooth" "S3269.E1.L1" "1" "1240K" "LipsonNature2017" 5000 "3350-2750 BCE [3022-2779 calBCE (4290±40 BP, Beta-137895), 3090-2900 calBCE (4360±40 BP, Beta-137896), 3310-2904 calBCE (4390±40 BP, Beta-148054) three dates of the whole stratigraphy of the site]" "Iberia_C" "Basque Country, Alava, Las Yurdinas II" "Spain" "42.63" "-2.7" "M" "U5b2b3a" "I2a2a2a" "0.0897" "1.925" 669669 "half" "All" "PASS" "0.002248" "1.196060237" "0.0897" "0.065" "U5b2b3a" "0.993" "2017"
"1122" "I2977" "I2977" "GENSCOT75; IS1976 M25/30, BC6 ST5, DL248.14; skull 14" "petrous" "S2977.E1.L1" "1" "1240K" "OlaldeNature2018" 4836 "3008-2763 calBCE (4275±33 BP, SUERC-69072)" "Scotland_N" "Scotland, Orkney, Isbister" "Great Britain" "58.74" "-2.916" "M" "H1" "I2a2" "0.2506" "4.535" 784516 "half" "All" "PASS" "0.000256" "0.234631198" "0.2506" "0.091" "H1" "0.989" "2018"
"1123" "I2978" "I2978" "GENSCOT76" "petrous" "S2978.E1.L1" "1" "1240K" "OlaldeNature2018" 5129 "3335-3023 calBCE (4464±29 BP, SUERC-68725)" "Scotland_N" "Scotland, Orkney, Isbister" "Great Britain" "58.74" "-2.916" "M" "K1b1a1" "I2a1b" "0.7691" "4.642" 801316 "half" "All" "PASS (Xcontam=0.007)" "0.006562" "3.081619235" "0.7691" "0.127" "K1b1a1" "0.991" "2018"
"1124" "I3133" "I3133" "ORC_III_10.4" "petrous" "S3132.E1.L1" "1" "1240K" "OlaldeNature2018" 5455 "3632-3378 calBCE (4725±20 BP, PSUAMS-2154)" "Scotland_N" "Scotland, Argyll and Bute, Oban, Raschoille Cave" "Great Britain" "56.4" "-5.478" "M" "K1a+195" "I2a1b1" "0.705" "4.569" 800141 "half" "All" "PASS (Xcontam=0.005)" "0.00514" "2.606868948" "0.705" "0.102" "K1a10a" "0.993" "2018"
"1125" "I3256" "I3256" "TRM10, skeleton [3384]" "petrous" "S3256.E1.L1" "1" "1240K" "OlaldeNature2018" 4067 "2204-2029 calBCE (3722±31 BP)" "England_Bell_Beaker" "England, Cambridgeshire, Trumpington" "Great Britain" "52.17" "0.1" "M" "T2b" "R1b1a1a2a1a2c1" "0.2592" "3.819" 843389 "half" "All" "PASS (Xcontam=0.007)" "0.007102" "3.31004217" "0.2592" "0.123" "T2b" "0.987" "2018"
"1126" "I2979" "I2979" "GENSCOT77; IS1976, Adult 17/22 DL2122 S.53, BC4/3ST4, DL2122.6 ISIIS; skull 2" "petrous" "S2979.E1.L1" "1" "1240K" "OlaldeNature2018" 5087 "3333-2941 calBCE (4447±29 BP, SUERC-68726)" "Scotland_N" "Scotland, Orkney, Isbister" "Great Britain" "58.74" "-2.916" "M" "K1a+195" "I2a1b1" "0.3365" "4.568" 799002 "half" "All" "PASS (Xcontam=0.005)" "0.005241" "2.690791548" "0.3365" "0.113" "K1a26" "0.992" "2018"
"1127" "I3134" "I3134" "ORC_III_17.21" "petrous" "S3133.E1.L1" "1" "1240K" "OlaldeNature2018" 5456 "3634-3378 calBCE (4730±25 BP, PSUAMS-2155)" "Scotland_N" "Scotland, Argyll and Bute, Oban, Raschoille Cave" "Great Britain" "56.4" "-5.478" "M" "T2f4" "I2a2a1a1a" "0.6999" "4.652" 807346 "half" "All" "PASS (Xcontam=0.005)" "0.005187" "2.622734308" "0.6999" "0.151" "T2f4" "0.985" "2018"
"1128" "I3135" "I3135" "ORC_III_19.1" "petrous" "S3134.E1.L1" "1" "1240K" "OlaldeNature2018" 5463 "3641-3384 calBCE (4770±30 BP, PSUAMS-2068)" "Scotland_N" "Scotland, Argyll and Bute, Oban, Raschoille Cave" "Great Britain" "56.4" "-5.478" "M" "U5b2a" "I2a2a" "0.5281" "4.588" 791590 "half" "All" "PASS (Xcontam=0.009)" "0.008922" "3.663110441" "0.5281" "0.088" "U5b2a" "0.995" "2018"
"1129" "I3132" "I3132" "GENSCOT68" "petrous" "S3131.E1.L1" "1" "1240K" "OlaldeNature2018" 3954 "2119-1888 calBCE (3614±33, SUERC-69070)" "Scotland_CA_EBA" "Scotland, Covesea Cave 2" "Great Britain" "57.721" "-3.3881" "M" "T2a1b1a" "R1b1a1a2a1a2c1" "0.827" "3.869" 773258 "half" "All" "PASS (Xcontam=0.013)" "0.012648" "3.980717064" "0.827" "0.064" "T2a1b1a" "0.999" "2018"
"1130" "I3947" "I3947" "ZC2, SJ 110, PU 387, adult" "petrous" "S3947.E1.L1" "1" "1240K" "MathiesonNature2018" 7836 "5986-5786 calBCE (7000±40 BP, PSUAMS-2223)" "Croatia_Cardial_N" "Zemunica Cave" "Croatia" "43.589" "16.648" "M" "K1b1a" "C1a2" "0.2243" "3.467" 767253 "half" "All" "PASS (Xcontam=0.008)" "0.008444" "3.117661827" "0.2243" "0.097" "K1b1a" "0.996" "2018"
"1131" "I3948" "I3948" "ZC3, PZ103-35, S" "petrous" "S3948.E1.L1" "1" "1240K" "MathiesonNature2018" 7860 "6005-5814 calBCE (7030±40 BP, PSUAMS-2224)" "Croatia_Cardial_N" "Zemunica Cave" "Croatia" "43.589" "16.648" "M" "N1a1" "E1b1b1a1b1" "0.3566" "3.643" 769991 "half" "All" "PASS (Xcontam=0.005)" "0.005204" "2.105972845" "0.3566" "0.095" "N1a1" "0.997" "2018"
"1132" "I3068" "I3068" "SB 379D2" "bone (long bone)" "S3068.L1" "1" "1240K" "OlaldeNature2018" 5557 "3692-3522 calBCE (4820±34 BP, UBA-29003)" "England_N" "England, Derbyshire, Brassington, Carsington Pasture Cave" "Great Britain" "53.079803" "-1.640942" "M" "T2c1d1" "I2a2a1a1a" ".." "0.856" 594360 "half" "All" "QUESTIONABLE (damage=0.012, Xcontam=0.013)" "0.012917" "2.082696448" ".." "0.012" "T2c2" "0.999" "2018"
"1133" "I2365" "I2365" "GEN_11a" "petrous" "S2365.L1,S3539.L2" "2" "1240K" "OlaldeNature2018" 4285 "2465-2205 calBCE [2465-2205 calBCE (3858±32 BP, DeA-6762), 2465-2213 calBCE (3871±29  BP, DeA-7220)]" "Hungary_Bell_Beaker_EBA" "Budapest-Békásmegyer" "Hungary" "47.59916" "19.05456" "M" "V3" "R1b1a1a2a1a2b1" "0.78" "3.218" 922704 "half" "All" "PASS (Xcontam=0.006, mtcontam=0.917-0.979)" "0.005879" "2.148587685" "0.5058,0.6075" "0.125,0.318" "V3,V3" "0.917,0.979" "2018"
"1140" "I3589" "I3589" "Grave 3" "tooth" "S3589.E1.L1" "1" "1240K" "OlaldeNature2018" 4175 "2300-2150 BCE" "Germany_Bell_Beaker" "Bavaria, Alburg-Lerchenhaid, Spedition Häring, Stkr. Straubing" "Germany" "48.8833" "12.5332" "M" "U4d1" "R1b1a1a2a1a2b1" "0.0208" "0.739" 535720 "half" "All" "PASS" "0.010884" "1.510543619" "0.0208" "0.083" "U4d1" "0.997" "2018"
"1142" "I3594" "I3594" "Grave 9" "tooth" "S3594.E1.L1" "1" "1240K" "OlaldeNature2018" 4175 "2300-2150 BCE" "Germany_Bell_Beaker" "Bavaria, Alburg-Lerchenhaid, Spedition Häring, Stkr. Straubing" "Germany" "48.8833" "12.5332" "F" "T2f" ".." "0.042" "1.027" 613980 "half" "All" "PASS" ".." ".." "0.042" "0.091" "T2f" "0.999" "2018"
"1144" "I3715" "I3715" "Mos27, Grave9, 111" "tooth" "S3715.E1.L1" "1" "1240K" "MathiesonNature2018" 7529 "5636-5521 calBCE (6655±35 BP, PSUAMS-1907)" "Ukraine_N" "Volniensky, Vilnianka" "Ukraine" "47.9543" "35.3893" "M" "U2e1" "I2a2a1b1" "0.0306" "0.619" 466974 "half" "All" "PASS" "-0.001335" "-1.823683543" "0.0306" "0.07" "U2e1" "0.998" "2018"
"1145" "I3717" "I3717" "Mos49, Grave 46, 242" "tooth" "S3717.E1.L1" "1" "1240K" "MathiesonNature2018" 7289 "5460-5218 calBCE (6330±35 BP, PSUAMS-1908)" "Ukraine_N" "Dereivka I" "Ukraine" "48.91422" "33.76493" "M" "U5a2a" "I2a2a1b1" "0.0312" "0.671" 496612 "half" "All" "PASS" "-0.002408" "-2.115637885" "0.0312" "0.088" "U5a2a" "0.998" "2018"
"1147" "I4068" "I4068" "skeleton 228-M3" "petrous" "S4068.E1.L1" "1" "1240K" "OlaldeNature2018" 3992 "2132-1952 calBCE (3655±20 BP, PSUAMS-2318)" "Netherlands_Bell_Beaker" "Noord-Holland, Oostwoud, De Tuithoorn" "Netherlands" "52.733563" "5.096183" "M" "U5a2a1" "R1b1a1a2a1a2" "0.0357" "0.803" 469691 "half" "All" "PASS" "0.010405" "1.607762503" "0.0357" "0.089" "U5a2a1" "0.978" "2018"
"1148" "I4069" "I4069" "skeleton 229-M4" "petrous" "S4069.E1.L1" "1" "1240K" "OlaldeNature2018" 3988 "2188-1887 calBCE (3640±50 BP, GrA-6477)" "Netherlands_Bell_Beaker" "Noord-Holland, Oostwoud, De Tuithoorn" "Netherlands" "52.733563" "5.096183" "M" "U5a1a1" "R1b1a1a2a1a2" "0.1956" "2.131" 721500 "half" "All" "PASS (Xcontam=0.007, mtcontam=0.966)" "0.006784" "2.304542742" "0.1956" "0.083" "U5a1a1" "0.966" "2018"
"1149" "I4070" "I4070" "skeleton 230 barrow I-M7" "petrous" "S4070.E1.L1" "1" "1240K" "OlaldeNature2018" 3714 "1881-1646 calBCE (3440±40 BP, GrA-17225)" "Netherlands_BA" "Noord-Holland, Oostwoud, De Tuithoorn" "Netherlands" "52.733563" "5.096183" "M" "U5a1b1a" "R1b1a1a2a1a1" "0.0904" "1.782" 697834 "half" "All" "PASS (Xcontam=0.009, mtcontam=0.978)" "0.009113" "2.53920541" "0.0904" "0.13" "U5a1b1a" "0.978" "2018"
"1150" "I4071" "I4071" "skeleton 231 barrow I-M1" "petrous" "S4071.E1.L1" "1" "1240K" "OlaldeNature2018" 3724 "1883-1665 calBCE (3450±40 BP, GrA-17226)" "Netherlands_BA" "Noord-Holland, Oostwoud, De Tuithoorn" "Netherlands" "52.733563" "5.096183" "F" "H6a1a" ".." "0.6915" "3.909" 774001 "half" "All" "PASS" ".." ".." "0.6915" "0.127" "H6a1a" "0.978" "2018"
"1151" "I4073" "I4073" "skeleton 236-M13" "petrous" "S4073.E1.L1" "1" "1240K" "OlaldeNature2018" 4000 "2196-1903 calBCE (3660±50 BP, GrA-15598)" "Netherlands_Bell_Beaker" "Noord-Holland, Oostwoud, De Tuithoorn" "Netherlands" "52.733563" "5.096183" "M" "U5a2b3" "R1b1a1a2a1a2" "0.7851" "3.138" 761432 "half" "All" "PASS (Xcontam=0.01, mtcontam=0.977)" "0.010387" "3.434530806" "0.7851" "0.144" "U5a2b3" "0.977" "2018"
"1152" "I4075" "I4075" "skeleton 243-M15" "petrous" "S4075.E1.L1" "1" "1240K" "OlaldeNature2018" 3979 "2119-1938 calBCE (3635±20 BP, PSUAMS-2337)" "Netherlands_Bell_Beaker" "Noord-Holland, Oostwoud, De Tuithoorn" "Netherlands" "52.733563" "5.096183" "F" "H5a1" ".." "0.6949" "4.036" 770037 "half" "All" "PASS" ".." ".." "0.6949" "0.1" "H5a1" "0.988" "2018"
"1154" "I4088" "I4088" "URZI16" "petrous" "S4088.E1.L1" "1" "1240K" "MathiesonNature2018" 6154 "4331-4076 calBCE (5380±25 BP, PSUAMS-1832)" "Romania_C" "Urziceni" "Romania" "47.7467" "22.395" "F" "K2a" ".." "0.4752" "1.925" 699220 "half" "All" "QUESTIONABLE (mtcontam=0.942)" ".." ".." "0.4752" "0.124" "K2a" "0.942" "2018"
"1155" "I4089" "I4089" "URZI48" "petrous" "S4089.E1.L1" "1" "1240K" "MathiesonNature2018" 5653 "3761-3645 calBCE (4915±25 BP, PSUAMS-1746)" "Romania_C" "Urziceni" "Romania" "47.7467" "22.395" "M" "J1c" "C1a2a" "0.6696" "3.077" 784776 "half" "All" "PASS (Xcontam=0.012)" "0.011599" "3.692656615" "0.6696" "0.103" "J1c" "0.997" "2018"
"1156" "I4110" "I4110" "Mos57, Grave73, 263" "tooth" "S4110.E1.L1" "1" "1240K" "MathiesonNature2018" 5456 "3634-3377 calBCE (4725±25 BP, UCIAMS-186349)" "Ukraine_EN_o" "Dereivka I" "Ukraine" "48.91422" "33.76493" "F" "J2b1" ".." "0.0268" "1.068" 580868 "half" "All" "PASS" ".." ".." "0.0268" "0.066" "J2b1" "1" "2018"
"1157" "I4111" "I4111" "Mos60, Grave 123, 307" "tooth" "S4111.E1.L1" "1" "1240K" "MathiesonNature2018" 6585 "4722-4548 calBCE (5795±35 BP, PSUAMS-1910)" "Ukraine_N" "Dereivka I" "Ukraine" "48.91422" "33.76493" "F" "U4d" ".." "0.2098" "2.11" 728256 "half" "All" "PASS" ".." ".." "0.2098" "0.098" "U4d" "0.987" "2018"
"1159" "I4114" "I4114" "Mos64, Grave 103, 290" "tooth" "S4114.E1.L1" "1" "1240K" "MathiesonNature2018" 7351 "5473-5329 calBCE (6420±35 BP, PSUAMS-1911)" "Ukraine_N" "Dereivka I" "Ukraine" "48.91422" "33.76493" "M" "U5a1" "R1b1a" "0.0394" "0.982" 592049 "half" "All" "PASS (Xcontam=0.013)" "0.013462" "2.15401133" "0.0394" "0.086" "U5a1" "0.989" "2018"
"1163" "I4178" "I4178" "GEN_58" "petrous" "S4178.L1" "1" "1240K" "OlaldeNature2018" 4300 "2500-2200 BCE" "Hungary_Bell_Beaker_EBA" "Szigetszentmiklós-Felső-Ürge-hegyi-dűlő" "Hungary" "47.383224" "19.020252" "M" "J1c1b1a" "R1b1a1a2" "0.1333" "0.89" 587361 "half" "All" "PASS (mtcontam=0.94, Xcontam=-0.001)" "-0.000591" "-0.219402616" "0.1333" "0.21" "J1c1b1a" "0.94" "2018"
"1171" "I4189" "I4189" "GEN100" "petrous" "S4189.L1" "1" "1240K" "LipsonNature2017" 6050 "4300-3900 BCE" "Hungary_Balaton_Lasinja_CA" "Alsónyék-elkerülö 2" "Hungary" "46.204523" "18.729916" "F" "T2b" ".." "0.3928" "1.806" 764910 "half" "All" "PASS" ".." ".." "0.3928" "0.14" "T2b" "0.99" "2017"
"1172" "I4196" "I4196" "BUD9a" "tooth (molar)" "S4196.L1" "1" "1240K" "LipsonNature2017" 7050 "5300-4900 BCE" "Hungary_LBK_MN" "Budakeszi, Sziliskert-Tangazdaság" "Hungary" "47.50163" "18.910468" "F" "U2+152C!" ".." "0.2247" "1.098" 638509 "half" "All" "PASS" ".." ".." "0.2247" "0.125" "U2" "0.986" "2017"
"1181" "I0577" "I0577" "A10c" "tooth" "S0577.E1.L2" "1" "1240K" "UnterlanderNatureCommunications2017" 2650 "700 BCE" "Russia_Aldy_Bel_IA" "Arzan" "Russia" "52.096067" "93.711133" "M" "A8a" "R1a1a1b" "0.037019099" "2.55" 803802 "half" "All" "PASS" "0.001843" "1.307832376" "0.039" "0.049" "A8a" "0.99" "2017"
"1186" "I1763" "I1763" "StPet9, site 6, collection 6462, individual 23" "petrous" "S1763.E1.L1" "1" "1240K" "MathiesonNature2018" 10074 "8280-7967 calBCE (8960±50 BP, Poz-81127)" "Ukraine_Mesolithic" "Vasil'evka" "Ukraine" "47.434167" "35.276389" "M" "U5b2" "I2a1" "0.586489299" "3.469" 831221 "half" "All" "PASS (Xcontam=0.007)" "0.007394" "3.295505294" "0.5895" "0.137" "U5b2a1a" "0.983" "2018"
"1187" "I1767" "I1767" "Sk2" "tooth (molar)" "S1767.E1.L1" "1" "1240K" "OlaldeNature2018" 4035 "2200-1970 calBCE (3705±35 BP, OxA-8651)" "England_Bell_Beaker" "England, County Durham, Stockton-on-Tees, Windmill Fields" "Great Britain" "54.522812" "-1.308134" "M" "U5a1a1" "I2a2a1a1a" "0.074777434" "1.799" 729987 "half" "All" "PASS (Xcontam=0.007)" "0.006778" "2.415326383" "0.0749" "0.082" "U5a1a1" "0.997" "2018"
"1188" "I1770" "I1770" "BurialXI" "petrous" "S1770.E1.L1" "1" "1240K" "OlaldeNature2018" 3950 "2400-1600 BCE" "England_Bell_Beaker_EBA" "England, North Yorkshire, Staxton, Staxton Beacon" "Great Britain" "54.201949" "-0.434355" "F" "U5b1d2" ".." "0.022130228" "0.778" 483474 "half" "All" "PASS" ".." ".." "0.0218" "0.134" "U5b1" "0.974" "2018"
"1190" "I1819" "I1819" "StPet12, site 9, collection 6462, individual 25" "petrous" "S1819.E1.L1" "1" "1240K" "MathiesonNature2018" 10643 "8825-8561 calBCE (9420±50 BP, Poz-81128)" "Ukraine_Mesolithic" "Vasil'evka" "Ukraine" "47.434167" "35.276389" "M" "U5b2" "R1a" "0.359531018" "3.435" 813114 "half" "All" "PASS (Xcontam=0.008, mtcontam=0.959)" "0.008334" "3.428176534" "0.3632" "0.167" "U5b2a1a" "0.959" "2017"
"1191" "I1838" "I1838" "LY.II.A.10.15069" "tooth" "S1838.E1.L1" "1" "1240K" "LipsonNature2017" 5099 "3354-2943 calBCE (4470±50 BP, Poz-83429)" "Iberia_C" "Basque Country, Alava, Las Yurdinas II" "Spain" "42.63" "-2.7" "F" "J1c3" ".." "0.406435115" "4.241" 828755 "half" "All" "PASS" ".." ".." "0.4036" "0.073" "X2a1a1" "0.992" "2017"
"1192" "I1843" "I1843" "LHUE11J.5" "tooth" "S1843.E1.L1" "1" "1240K" "LipsonNature2017" 4935 "3092-2877 calBCE [3092-2918 calBCE (4390±30 BP, Beta-301225), 3011-2877 calBCE (4290±30 BP, Beta-301226)]" "Iberia_C" "Basque Country, Alava, Alto de la Huesera" "Spain" "42.57" "-2.57" "F" "U5b1+16189C+16192C" ".." "0.023636127" "1.189" 642557 "half" "All" "PASS" ".." ".." "0.0239" "0.076" "U5b1" "1" "2017"
"1201" "I1901" "I1901" "VEJ5a" "tooth (molar)" "S1901.L1" "1" "1240K" "LipsonNature2017" 6600 "4800-4500 BCE" "Hungary_Lengyel_LN" "Veszprém, Jutasi út" "Hungary" "47.102645" "17.912987" "M" "J1c2" "G2a2a1" "0.38143071" "0.619" 486293 "half" "All" "PASS" "0.015008" "1.689377812" "0.38" "0.146" "J1c2" "0.997" "2017"
"1202" "I1903" "I1903" "BAL3a" "tooth (molar)" "S1903.L1" "1" "1240K" "LipsonNature2017" 6600 "4800-4500 BCE" "Hungary_Lengyel_LN_son.I10619.son.I10624.halfbro.I10620.halfbro.I10621" "Bátaszék, Lajvér" "Hungary" "46.20487" "18.7004" "M" "T2f" "H2" "0.107222636" "0.906" 588098 "half" "All" "PASS" "0.006129" "1.376190667" "0.1076" "0.133" "T2f" "1" "2017"
"1204" "I1908" "I1908" "KEFP2a" "petrous" "S1908.L1" "1" "1240K" "LipsonNature2017" 6050 "4300-3900 BCE" "Hungary_Balaton_Lasinja_CA" "Keszthely-Fenékpuszta, Pusztaszentegyházi dülö" "Hungary" "46.70991" "17.23935" "F" "J2b1a" ".." "0.205012715" "0.736" 542798 "half" "All" "PASS" ".." ".." "0.2089" "0.087" "J2b1a" "0.99" "2017"
"1205" "I1909" "I1909" "M6-116.12a" "tooth (molar)" "S1909.L1" "1" "1240K" "LipsonNature2017" 6089 "4232-4046 calBCE (5300±23 BP, MAMS-14132)" "Hungary_Balaton_Lasinja_CA" "Lánycsók, Gata-Csatola" "Hungary" "45.993" "18.58127" "F" "T2f8a" ".." "0.182232198" "0.637" 486998 "half" "All" "PASS" ".." ".." "0.1832" "0.079" "T2f" "0.998" "2017"
"1211" "I1955" "I1955" "GD1/50" "petrous" "S1955.E1.L1" "1" "1240K" "LazaridisNature2016" 493 "1430-1485 calCE (330±30 BP, Beta-432801)" "Iran_Ganj_Dareh_H" "Ganj Dareh" "Iran" "34.45" "48.116" "F" "U1a1" ".." "0.527687296" "4.231" 783840 "half" "All" "PASS" ".." ".." ".." "0.082" "U1a1" "0.996" "2016"
"1216" "I2509" "I2509" "G2, Grave 2 (Bronze Age)" "petrous" "S2509.E1.L1" "1" "1240K" "MathiesonNature2018" 6353 "4452-4354 calBCE (5565±25 BP, PSUAMS-1812)" "Bulgaria_C" "Veliko Tarnovo, Dzhulyunitsa" "Bulgaria" "43.16089" "25.88341" "F" "K1a2" ".." "0.7515" "9.232" 852060 "half" "All" "QUESTIONABLE (batch.flag)" ".." ".." "0.7515" "0.135" "K1a2" "0.987" "2018"
"1217" "I2510" "I2510" "No1, No. 1" "petrous" "S2510.E1.L1" "1" "1240K" "MathiesonNature2018" 4758 "2906-2710 calBCE (4235±25 BP, PSUAMS-1815)" "Bulgaria_EBA" "Veliko Tarnovo, Dzhulyunitsa" "Bulgaria" "43.16089" "25.88341" "M" "H4a1" "G2a2a1a2" "0.7599" "6.7" 821681 "half" "All" "PASS (Xcontam=0.005, batch.flag)" "0.004827" "2.766366667" "0.7599" "0.118" "H4a1" "0.994" "2018"
"1218" "I2519" "I2519" "G4, Grave 4 (Trench 17)" "petrous" "S2519.E1.L1" "1" "1240K" "MathiesonNature2018" 6242 "4337-4246 calBCE (5425±25 BP, PSUAMS-1813)" "Bulgaria_C" "Veliko Tarnovo, Dzhulyunitsa" "Bulgaria" "43.16089" "25.88341" "F" "U5b2a1a" ".." "0.3391" "4.848" 765259 "half" "All" "QUESTIONABLE (batch.flag)" ".." ".." "0.3391" "0.137" "U5b2a1a" "0.996" "2018"
"1219" "I2520" "I2520" "G5, Grave 5 (Bronze Age)" "petrous" "S2520.E1.L1" "1" "1240K" "MathiesonNature2018" 5132 "3336-3028 calBCE (4470±25 BP, PSUAMS-1814)" "Bulgaria_EBA" "Veliko Tarnovo, Dzhulyunitsa" "Bulgaria" "43.16089" "25.88341" "M" "H" "H2" "0.8056" "6.117" 795071 "half" "All" "PASS (batch.flag)" "0.003181" "1.988522705" "0.8056" "0.106" "H" "0.993" "2018"
"1220" "I2532" "I2532" "ROM1, P1 square 1 -3, M1, 3.15m; Level 5c" "petrous" "S2532.E1.L1" "1" "1240K" "MathiesonNature2018" 7621 "5715-5626 calBCE (6755±30 BP, PSUAMS-1747)" "Romania_EN" "Cotatcu" "Romania" "45.466" "27.01" "M" "K1a2" "G2a2b2b" "0.0443" "2.183" 708400 "half" "All" "PASS" "0.002709" "1.335093087" "0.0443" "0.108" "K1a2" "0.983" "2018"
"1224" "I2566" "I2566" "65530_13385" "petrous" "S2566.E1.L2" "1" "1240K" "OlaldeNature2018" 4070 "2210-2030 calBCE (3734±25 BP, NZA-32490)" "England_CA_EBA" "England, Wiltshire, Amesbury Down" "Great Britain" "51.16" "-1.77" "M" "K1b1a1" "R1b1a1a2a1a2" "0.1616" "2.259" 485091 "half" "All" "PASS" "0.002416" "0.982852559" "0.1616" "0.08" "K1b1a1" "0.999" "2018"
"1225" "I2567" "I2567" "GENSCOT14" "petrous" "S2567.E1.L2" "1" "1240K" "OlaldeNature2018" 4030 "2275-1884 calBCE [2131-1884 calBCE (3615±40 BP, SUERC-4072), 2275-2024 calBCE (3725±35 BP, SUERC-4083)]" "Scotland_CA_EBA" "Scotland, Dryburn Bridge" "Great Britain" "55.97" "-2.444" "M" "U4a1a" "R1b1a1a2a1a2" "0.1609" "1.835" 589224 "half" "All" "PASS (Xcontam=0.006)" "0.00634" "2.058503046" "0.1609" "0.15" "U4a1" "0.982" "2018"
"1226" "I2568" "I2568" "GENSCOT15" "tooth" "S2568.E1.L2" "1" "1240K" "OlaldeNature2018" 4113 "2287-2039 calBCE (3755±35 BP, SUERC-4078)" "Scotland_CA_EBA" "Scotland, Dryburn Bridge" "Great Britain" "55.97" "-2.444" "M" "U5a1b1g" "R1b1a1a2a1a2c1" "0.1515" "1.556" 570382 "half" "All" "PASS (Xcontam=0.008)" "0.008226" "2.226933332" "0.1515" "0.119" "U5a1b1" "0.997" "2018"
"1228" "I2573" "I2573" "GENSCOT21" "petrous" "S2573.E1.L3" "1" "1240K" "OlaldeNature2018" 3352 "1501-1302 calBCE (3144±37 BP, OxA-16486)" "Scotland_MBA" "Scotland, Longniddry, Evergreen" "Great Britain" "55.98" "-2.896" "F" "H3+16311" ".." "0.0228" "0.913" 611500 "half" "All" "PASS" ".." ".." "0.0228" "0.11" ".." "0.983" "2018"
"1231" "I2596" "I2596" "56240_5289" "petrous" "S2596.E1.L1" "1" "1240K" "OlaldeNature2018" 4105 "2280-2030 calBCE (3739±30 BP, NZA-32484)" "England_EBA_father.or.son.I2597" "England, Wiltshire, Amesbury Down" "Great Britain" "51.16" "-1.77" "M" "J1c1" "R1b1a1a2a1a2c" "0.0367" "0.841" 525412 "half" "All" "PASS" "0.000463" "0.189956979" "0.0367" "0.105" "J1c1" "1" "2018"
"1233" "I2600" "I2600" "72832_5108" "petrous" "S2600.E1.L1" "1" "1240K" "OlaldeNature2018" 3990 "2140-1940 calBCE (3646±27 BP, SUERC-43374)" "England_CA_EBA_daughter_o_I2457" "England, Wiltshire, Porton" "Great Britain" "51.13" "-1.69" "F" "U5b1+16189" ".." "0.378" "1.319" 524726 "half" "All" "PASS" ".." ".." "0.378" "0.085" "U5b1" "0.998" "2018"
"1234" "I2601" "I2601" "EXEKA09_126005" "petrous" "S2601.E1.L1" "1" "1240K" "OlaldeNature2018" 3805 "1960-1750 calBCE (3535±35 BP, SUERC-40713)" "England_CA_EBA" "England, Kent, Thanet" "Great Britain" "51.33" "1.36" "F" "U5a1b1a" ".." "0.0135" "0.882" 498474 "half" "All" "PASS" ".." ".." "0.0135" "0.09" "U5a1b1a" "0.993" "2018"
"1235" "I2602" "I2602" "EXEKA09_136128" "petrous" "S2602.E1.L1" "1" "1240K" "OlaldeNature2018" 3745 "1900-1690 calBCE (3490±30 BP, SUERC-40290)" "England_CA_EBA" "England, Kent, Thanet" "Great Britain" "51.33" "1.36" "M" "U5b2b" "R1b1a1a2a1a2" "0.0131" "1.616" 641305 "half" "All" "PASS" "0.002159" "0.889455035" "0.0131" "0.184" "U5b2b" "0.988" "2018"
"1236" "I2605" "I2605" "SK 5587 (DBC 96)" "petrous" "S2605.E1.L1" "1" "1240K" "OlaldeNature2018" 5238 "3631-2944 calBCE [3631-3372 calBCE (4710±35 BP, Poz-83483), 3368-2944 calBCE (4500±60 BP, BM-3173)]" "England_N" "England, Eton Rowing Course" "Great Britain" "51.49275" "-0.665402" "F" "J1c6" ".." "0.168" "1.126" 609777 "half" "All" "PASS" ".." ".." "0.168" "0.131" "J1c6" "0.995" "2018"
"1240" "I2618" "I2618" "MOA 1964.2 Box 102A" "tooth" "S2618.E1.L1" "1" "1240K" "OlaldeNature2018" 3993 "2135-1951 calBCE (3660±28 BP, OxA-26254)" "England_CA_EBA" "England, Northumberland, Barrasford, Reaverhill" "Great Britain" "55.058" "-2.147" "M" "H1bs" "R1b1a1a2a1a" "0.2444" "1.029" 643010 "half" "All" "PASS (Xcontam=0.01)" "0.01046" "2.117099913" "0.2444" "0.106" ".." "0.999" "2018"
"1242" "I2630" "I2630" "GENSCOT02" "petrous" "S2630.E1.L2" "1" "1240K" "OlaldeNature2018" 4472 "2580-2463 calBCE (3999±32 BP, SUERC-68632)" "Scotland_N" "Scotland, Orkney, Isbister" "Great Britain" "58.74" "-2.916" "M" "K1a4" "I2a1b1" "0.0343" "5.836" 932048 "half" "All" "PASS" "0.001625" "1.363259608" "0.0343" "0.102" ".." "0.985" "2018"
"1243" "I2631" "I2631" "GENSCOT03" "petrous" "S2631.E1.L2" "1" "1240K" "OlaldeNature2018" 4952 "3097-2906 calBCE (4384±36 BP, SUERC-68633)" "Scotland_N" "Scotland, Quoyness" "Great Britain" "59.23" "-2.568" "M" "H5" "I2a1b" "0.4519" "3.823" 869547 "half" "All" "PASS (Xcontam=0.005)" "0.00549" "2.77659066" "0.4519" "0.089" "H5" "0.995" "2018"
"1244" "I2633" "I2633" "GENSCOT05, Site B" "petrous" "S2633.E1.L1" "1" "1240K" "OlaldeNature2018" 5653 "3765-3641 calBCE (4911±32 BP, SUERC-68634)" "Scotland_N" "Scotland, Tulloch of Assery" "Great Britain" "58.53" "-3.603" "F" "T2e1" ".." "0.1242" "2.833" 724631 "half" "All" "PASS (batch.flag, mtcontam=0.971)" ".." ".." "0.1242" "0.102" "T2e1" "0.971" "2018"
"1245" "I2635" "I2635" "GENSCOT07, Site A" "petrous" "S2635.E1.L1" "1" "1240K" "OlaldeNature2018" 5471 "3652-3389 calBCE (4796±37 BP, SUERC-68639)" "Scotland_N" "Scotland, Tulloch of Assery" "Great Britain" "58.53" "-3.603" "M" "U5b1+16189+16192" "I2a1b1" "0.084" "3.22" 761604 "half" "All" "PASS (batch.flag)" "0.00119" "0.818353116" "0.084" "0.08" "U5b1" "0.991" "2018"
"1246" "I2637" "I2637" "GENSCOT09" "petrous" "S2637.E1.L2" "1" "1240K" "OlaldeNature2018" 5375 "3510-3340 calBCE (4697±33 BP, SUERC-68641, adjusted to allow for a slight marine offset by Rick Schulting)" "Scotland_N" "Scotland, Holm of Papa Westray North" "Great Britain" "59.35" "-2.873" "M" "K1b1a1" "I2a1b" "0.4974" "2.773" 843761 "half" "All" "PASS (Xcontam=0.005)" "0.004625" "2.191077081" ".." "0.111" ".." "0.989" "2018"
"1247" "I2639" "I2639" "53535_25217" "petrous" "S2639.E1.L2" "1" "1240K" "OlaldeNature2018" 3465 "1600-1430 calBCE (3225±25 BP, NZA-32497)" "England_EMBA" "England, Wiltshire, Amesbury Down" "Great Britain" "51.16" "-1.77" "F" "T2e1a" ".." "0.1643" "1.956" 579584 "half" "All" "PASS" ".." ".." "0.1643" "0.05" "T2e1a" "0.996" "2018"
"1248" "I2650" "I2650" "GENSCOT10" "petrous" "S2650.E1.L2" "1" "1240K" "OlaldeNature2018" 5380 "3500-3360 calBCE (4754±36 BP, SUERC-68642, adjusted to allow for a slight marine offset by Rick Schulting)" "Scotland_N" "Scotland, Holm of Papa Westray North" "Great Britain" "59.35" "-2.873" "M" "T2c1d1" "I2a2a1b" "0.4438" "1.958" 770497 "half" "All" "PASS (Xcontam=0.007)" "0.007315" "2.5560684" "0.4438" "0.098" ".." "0.992" "2018"
"1249" "I2651" "I2651" "GENSCOT11" "petrous" "S2651.E1.L2" "1" "1240K" "OlaldeNature2018" 5160 "3330-3090 calBCE (4525±36 BP, SUERC-68643, adjusted to allow for a slight marine offset by Rick Schulting)" "Scotland_N" "Scotland, Holm of Papa Westray North" "Great Britain" "59.35" "-2.873" "F" "K1a1b1" ".." "0.057" "1.585" 768079 "half" "All" "PASS" ".." ".." "0.057" "0.09" ".." "0.99" "2018"
"1250" "I2653" "I2653" "GENSCOT22" "petrous" "S2653.E1.L2" "1" "1240K" "OlaldeNature2018" 3211 "1388-1133 calBCE (3019±26 BP, SUERC-75916)" "Scotland_MBA" "Scotland, Longniddry, Evergreen" "Great Britain" "55.98" "-2.896" "M" "H2a1a" "R1b1a1a2a1a2c1e2b3a1" "0.0203" "0.84" 574585 "half" "All" "PASS" "0.007781" "1.470205893" "0.0203" "0.094" ".." "0.989" "2018"
"1251" "I2654" "I2654" "GENSCOT23" "petrous" "S2654.E1.L2" "1" "1240K" "OlaldeNature2018" 3278 "1395-1261 calBCE (3074±29 BP, SUERC-75917)" "Scotland_MBA" "Scotland, Longniddry, Evergreen" "Great Britain" "55.98" "-2.896" "F" "U5b3" ".." "0.0168" "0.713" 518165 "half" "All" "PASS" ".." ".." "0.0168" "0.107" ".." "0.958" "2018"
"1252" "I2655" "I2655" "GENSCOT24" "tooth" "S2655.E1.L1" "1" "1240K" "OlaldeNature2018" 3308 "1442-1273 calBCE (3105±35 BP, SUERC-9172)" "Scotland_MBA" "Scotland, Pabbay Mor" "Great Britain" "58.23" "-6.935" "M" "H6a1b2" "I2a2a1a1a1" "0.2329" "3.639" 835188 "half" "All" "PASS (Xcontam=0.004)" "0.004428" "2.521858384" "0.2329" "0.072" "H6a1b2" "0.998" "2018"
"1253" "I2659" "I2659" "GENSCOT28" "petrous" "S2659.E1.L1" "1" "1240K" "OlaldeNature2018" 5652 "3761-3643 calBCE (4914±27 BP, SUERC-68702)" "Scotland_N" "Scotland, Distillery Cave" "Great Britain" "56.41" "-5.471" "F" "H1c" ".." "0.4222" "2.985" 792497 "half" "All" "PASS" ".." ".." "0.4222" "0.102" "H1c" "0.981" "2018"
"1254" "I2660" "I2660" "GENSCOT29" "petrous" "S2660.E1.L1" "1" "1240K" "OlaldeNature2018" 5383 "3513-3352 calBCE (4631±29 BP, SUERC-68703)" "Scotland_N" "Scotland, Distillery Cave" "Great Britain" "56.41" "-5.471" "M" "U5a2+16194" "I2a2a1a1a" "0.4773" "3.914" 822865 "half" "All" "PASS (Xcontam=0.013, mtcontam=0.979)" "0.013479" "4.907959823" "0.4773" "0.071" "U5a2a" "0.979" "2018"
"1255" "I2691" "I2691" "GENSCOT30" "petrous" "S2691.E1.L2" "1" "1240K" "OlaldeNature2018" 5620 "3700-3639 calBCE (4881±25 BP, SUERC-68704)" "Scotland_N" "Scotland, Distillery Cave" "Great Britain" "56.41" "-5.471" "M" "J1c1" "I2a2a1" "0.5801" "3.456" 785482 "half" "All" "PASS (Xcontam=0.005)" "0.004921" "2.391665476" "0.5801" "0.064" "J1c1" "0.986" "2018"
"1257" "I2741" "I2741" "GEN_20" "petrous" "S2741.L1" "1" "1240K" "OlaldeNature2018" 4256 "2458-2154 calBCE (3835±35 BP, Poz-83641)" "Hungary_Bell_Beaker_EBA_o" "Szigetszentmiklós-Felső-Ürge-hegyi-dűlő" "Hungary" "47.383224" "19.020252" "M" "H1+16189" "I2a1a1" "0.7266" "3.067" 871912 "half" "All" "PASS (Xcontam=0.008)" "0.007859" "3.411480354" "0.7266" "0.13" ".." "0.982" "2018"
"1262" "I2752" "I2752" "GEN21" "petrous" "S2752.L1" "1" "1240K" "LipsonNature2017" 5175 "3600-2850 BCE" "Hungary_Baden_LCA" "Balatonlelle, Fels-Gamász" "Hungary" "46.78469" "17.731714" "M" "K1a1" "I2" "0.2547" "0.669" 520804 "half" "All" "PASS" "0.000048" "0.012025687" "0.2547" "0.19" ".." "0.978" "2017"
"1263" "I2753" "I2753" "GEN22" "petrous" "S2753.L1" "1" "1240K" "LipsonNature2017" 5081 "3332-2929 calBCE (4440±35 BP, Poz-88231)" "Hungary_Baden_LCA" "Balatonlelle, Fels-Gamász" "Hungary" "46.78469" "17.731714" "M" "U5a1" "I2a1a1a" "0.5159" "2.306" 867336 "half" "All" "PASS (Xcontam=0.006, mtcontam=0.977)" "0.00557" "2.337600749" "0.5159" "0.127" ".." "0.977" "2017"
"1267" "I2783" "I2783" "GEN49" "petrous" "S2783.L1" "1" "1240K" "LipsonNature2017" 6046 "4228-3963 calBCE (5230±40 BP, Poz-83638)" "Hungary_Hunyadihalom_MCHA" "Nemesnádudvar,Papföld" "Hungary" "46.334774" "19.053945" "M" "T2b23" "C1a2a" "0.3162" "0.971" 648306 "half" "All" "PASS" "0.007488" "1.742735634" "0.3162" "0.139" ".." "0.985" "2017"
"1268" "I2785" "I2785" "GEN55" "petrous" "S2785.L1" "1" "1240K" "LipsonNature2017" 5175 "3600-2850 BCE" "Hungary_Baden_LCA" "Vámosgyörk, MHAT telep" "Hungary" "47.684976" "19.918434" "F" "T2c2" ".." "0.3242" "0.811" 572729 "half" "All" "PASS" ".." ".." "0.3242" "0.178" ".." "0.997" "2017"
"1269" "I2787" "I2787" "GEN_59" "petrous" "S2787.L1" "1" "1240K" "OlaldeNature2018" 4280 "2458-2202 calBCE (3840±35 BP, Poz-83640)" "Hungary_Bell_Beaker_EBA" "Szigetszentmiklós-Felső-Ürge-hegyi-dűlő" "Hungary" "47.383224" "19.020252" "M" "T2b" "R1b1a1a2a2" "0.1227" "1.117" 669314 "half" "All" "PASS" "0.006618" "1.783341521" "0.1227" "0.146" ".." "0.986" "2018"
"1270" "I2788" "I2788" "GEN60" "petrous" "S2788.L1" "1" "1240K" "LipsonNature2017" 5730 "3909-3651 calBCE (4960±40 BP, VERA-5402)" "Hungary_Protoboleraz_LCA" "Abony, Turjános-dülö" "Hungary" "47.189141" "20.004795" "M" "H" "G2a2b2a" "0.4467" "1.881" 822177 "half" "All" "PASS" "0.003994" "1.739086514" "0.4467" "0.089" ".." "0.986" "2017"
"1271" "I2789" "I2789" "GEN61" "petrous" "S2789.L1" "1" "1240K" "LipsonNature2017" 5650 "3800-3600 BCE" "Hungary_Protoboleraz_LCA" "Abony, Turjános-dülö" "Hungary" "47.189141" "20.004795" "M" "J1c3b" "I2c" "0.4938" "0.764" 564162 "half" "All" "PASS" "0.008239" "1.466861465" "0.4938" "0.173" ".." "0.981" "2017"
"1273" "I2859" "I2859" "GENSCOT65" "petrous" "S2859.E1.L1" "1" "1240K" "OlaldeNature2018" 2811 "911-810 calBCE (2714±29 BP, SUERC-68714)" "Scotland_LBA" "Scotland, Covesea Caves" "Great Britain" "57.72" "-3.388" "M" "K1a2c" "R1b1a1a2a1a2c" "0.8351" "5.473" 810185 "half" "All" "PASS (Xcontam=0.006)" "0.005539" "2.780206576" "0.8351" "0.043" "K1a2c" "0.998" "2018"
"1274" "I2860" "I2860" "GENSCOT66" "petrous" "S2860.E1.L1" "1" "1240K" "OlaldeNature2018" 2843 "970-816 calBCE (2738±29 BP, SUERC-68715)" "Scotland_LBA" "Scotland, Covesea Cave 2" "Great Britain" "57.721" "-3.3881" "M" "H5a1" "R1b1a1a2a1a2(xR1b1a1a2a1a2c)" "0.8248" "6.062" 830544 "half" "All" "PASS (Xcontam=0.005)" "0.004621" "2.64440506" "0.8248" "0.047" "H5a1" "0.997" "2018"
"1275" "I2861" "I2861" "GENSCOT67" "petrous" "S2861.E1.L1" "1" "1240K" "OlaldeNature2018" 2853 "977-829 calBCE (2757±29 BP, SUERC-68716)" "Scotland_LBA" "Scotland, Covesea Cave 2" "Great Britain" "57.721" "-3.3881" "F" "I2a1" ".." "0.8445" "4.829" 615178 "half" "All" "PASS" ".." ".." "0.8445" "0.075" "I2a" "0.99" "2018"
"1276" "I2932" "I2932" "GENSCOT70" "petrous" "S2932.E1.L1" "1" "1240K" "OlaldeNature2018" 4409 "2570-2347 calBCE (3962±29 BP, SUERC-68721)" "Scotland_N" "Scotland, Orkney, Isbister" "Great Britain" "58.74" "-2.916" "M" "H5" "I2a1b" "0.7086" "5.999" 786582 "half" "All" "PASS (Xcontam=0.005)" "0.005434" "2.780402918" "0.7086" "0.134" "H5" "0.989" "2018"
"1277" "I2933" "I2933" "GENSCOT71; IS1976, BC3, SC4, DL28-.9, DL28.3; skull 5" "petrous" "S2933.E1.L1" "1" "1240K" "OlaldeNature2018" 4898 "3010-2885 calBCE (4309±29 BP, SUERC-68722)" "Scotland_N" "Scotland, Orkney, Isbister" "Great Britain" "58.74" "-2.916" "M" "J1c2" "I2a2a1a1a2" "0.1599" "4.261" 736264 "half" "All" "PASS" "0.000895" "0.629927689" "0.1599" "0.141" "J1c2" "0.991" "2018"
"1278" "I2934" "I2934" "GENSCOT72" "petrous" "S2934.E1.L1" "1" "1240K" "OlaldeNature2018" 5130 "3338-3022 calBCE (4466±33 BP, SUERC-69071)" "Scotland_N" "Scotland, Orkney, Isbister" "Great Britain" "58.74" "-2.916" "F" "U5a2c3" ".." "0.6485" "3.793" 745801 "half" "All" "PASS" ".." ".." "0.6485" "0.191" "U5a2c3" "0.988" "2018"
"1279" "I2935" "I2935" "GENSCOT73" "petrous" "S2935.E1.L1" "1" "1240K" "OlaldeNature2018" 5123 "3335-3011 calBCE (4451±29 BP, SUERC-68723)" "Scotland_N" "Scotland, Orkney, Isbister" "Great Britain" "58.74" "-2.916" "M" "U8b1b" "I2a1b1" "0.8359" "5.731" 805005 "half" "All" "PASS (Xcontam=0.004)" "0.004041" "2.217833998" "0.8359" "0.116" "U8b1b" "0.991" "2018"
"1280" "I3041" "I3041" "SB 513A2" "petrous" "S3041.L1" "1" "1240K" "OlaldeNature2018" 5440 "3942-3037 BCE" "Scotland_N" "Scotland, Argyll and Bute, Oban, Raschoille Cave" "Great Britain" "56.4" "-5.478" "M" "K1a3a" "I2a2a" ".." "1.396" 670870 "plus" "All" "PASS (Xcontam=0.008, batch.flag)" "0.007896" "2.144706289" ".." ".." "K1a3a" "0.984" "2018"
"1281" "I3085" "I3085" "GENSCOT74; IS1976, DL715.23 BC4b" "petrous" "S3085.E1.L1" "1" "1240K" "OlaldeNature2018" 5132 "3338-3026 calBCE (4471±29 BP, SUERC-68724)" "Scotland_N" "Scotland, Orkney, Isbister" "Great Britain" "58.74" "-2.916" "F" "K1a+195" ".." "0.1603" "4.256" 726028 "half" "All" "PASS" ".." ".." "0.1603" "0.119" "K1a26" "0.994" "2018"
"1282" "I3130" "I3130" "GENSCOT64" "petrous" "S3130.E1.L1" "1" "1240K" "OlaldeNature2018" 2854 "978-830 calBCE (2758±29 BP, SUERC-68713)" "Scotland_LBA" "Scotland, Covesea Caves" "Great Britain" "57.72" "-3.388" "F" "U5a1c" ".." "0.856" "4.673" 811519 "half" "All" "PASS" ".." ".." "0.856" "0.073" "U5a1c" "0.992" "2018"
"1302" "Latvia_HG2.SG" "I4626" "ZVEJ25" "petrous" ".." ".." "Shotgun" "JonesNatureCommunications2017" 7689 "5841-5636 calBCE (6840±55 BP, Hela-1212)" "Latvia_HG_dup.I4626.SG" "Zvejnieki" "Latvia" "56.2833" "25.1333" "M" "U2e1" "R1b1a1a" ".." "3.433" 1132063 "minus" "All" "PASS (literature)" ".." ".." ".." ".." ".." ".." "2017"
"1309" "I1905" "I1905" "CSAT25a" "petrous" "S1905.L1,S4169.L1" "2" "1240K" "LipsonNature2017" 6664 "4826-4602 calBCE (5850±40 BP, Poz-82582)" "Hungary_Lengyel_LN" "Csabdi, Télizöldes" "Hungary" "47.51062" "18.61693" "M" "T2b" "I2c" "0.1365" "1.48" 743595 "half,half" "All" "PASS (mtcontam=0.975-0.988)" "-0.000498" "-0.248693609" "0.1365,0.0444" "0.118,0.112" "T2b,T2b" "0.975,0.988" "2017"
"1310" "I4074" "I4074" "skeleton 242-M14" "petrous" "S4074.E1.L1,S4077.E1.L1" "2" "1240K" "OlaldeNature2018" 4046 "2278-1914 calBCE (3690±60 BP, GrA-15597)" "Netherlands_Bell_Beaker" "Noord-Holland, Oostwoud, De Tuithoorn" "Netherlands" "52.733563" "5.096183" "M" "H" "R1b1a1a2a1a2" "0.3489" "2.765" 780740 "half,half" "All" "PASS (Xcontam=0.005, mtcontam=0.974-1)" "0.004995" "2.242982093" "0.3489,0.0026" "0.093,0.055" "H,H" "0.974,1" "2018"
"1312" "I4303" "I4303" "STM1, ST2009 BCF, Boite2, Zone 2, Ind 1" "petrous" "S4303.E1.L1" "1" "1240K" "OlaldeNature2018" 6633 "4779-4587 calBCE (5820±30 BP, PSUAMS-2260)" "France_MN" "Clos de Roque" "France" "43.457" "5.863" "M" "H3" "I2a1b" "0.4451" "3.35" 751782 "half" "All" "PASS" "0.00452" "1.842352505" "0.4451" "0.132" "H3" "0.991" "2018"
"1313" "I4331" "I4331" "VV1, Grave 2A" "petrous" "S4331.E1.L2" "1" "1240K" "MathiesonNature2018" 3526 "1631-1521 calBCE (3305±20 BP, PSUAMS-2257)" "Croatia_MBA" "Veliki Vanik" "Croatia" "43.194" "17.344" "M" "I1a1" "J2b2a" "0.4683" "3.141" 725669 "half" "All" "PASS" "0.004726" "1.98389044" "0.4683" "0.081" "I1a1" "0.993" "2018"
"1314" "I4332" "I4332" "VV3, Grave 2C" "petrous" "S4332.E1.L2" "1" "1240K" "MathiesonNature2018" 3516 "1618-1513 calBCE (3290±20 BP, PSUAMS-2258)" "Croatia_MBA" "Veliki Vanik" "Croatia" "43.194" "17.344" "F" "W3a1" ".." "0.6326" "3.228" 730118 "half" "All" "PASS" ".." ".." "0.6326" "0.137" "W3a1" "0.997" "2018"
"1318" "I4432" "I4432" "ZVEJ10, Burial 67" "petrous" "S4432.E1.L1" "1" "1240K" "MathiesonNature2018" 7948 "6075-5920 calBCE (7140±40 BP, PSUAMS-2230)" "Latvia_HG" "Zvejnieki" "Latvia" "56.2833" "25.1333" "M" "U5a2c" "R1b1a1a(xR1b1a1a2)" "0.7859" "3.757" 746654 "half" "All" "PASS (Xcontam=0.007)" "0.006771" "2.477619641" "0.7859" "0.075" "U5a2c" "0.993" "2018"
"1319" "I4434" "I4434" "ZVEJ12, Burial 128" "petrous" "S4434.E1.L1" "1" "1240K" "MathiesonNature2018" 7446 "5606-5385 calBCE (6530±35 BP, PSUAMS-2231)" "Latvia_HG" "Zvejnieki" "Latvia" "56.2833" "25.1333" "M" "U5a2d" "R1b1a1a(xR1b1a1a2)" "0.7153" "3.483" 745524 "half" "All" "PASS (Xcontam=0.007)" "0.006736" "2.442020148" "0.7153" "0.091" "U5a2d" "0.998" "2018"
"1320" "I4435" "I4435" "ZVEJ13, Burial 278" "petrous" "S4435.E1.L1" "1" "1240K" "MathiesonNature2018" 6003 "4146-3960 calBCE (5210±30 BP, PSUAMS-2232)" "Latvia_MN" "Zvejnieki" "Latvia" "56.2833" "25.1333" "F" "U4a1" ".." "0.7293" "3.407" 729122 "half" "All" "PASS" ".." ".." "0.7293" "0.104" "U4a1" "0.991" "2018"
"1321" "I4436" "I4436" "ZVEJ14, Burial 261" "petrous" "S4436.E1.L1" "1" "1240K" "MathiesonNature2018" 6105 "4260-4050 calBCE (5335±30 BP, PSUAMS-2233)" "Latvia_MN" "Zvejnieki" "Latvia" "56.2833" "25.1333" "M" "U4a1" "R1b1a1a(xR1b1a1a2)" "0.5101" "3.029" 751632 "half" "All" "PASS (Xcontam=0.007)" "0.007207" "2.524266336" "0.5101" "0.105" "U4a1" "0.996" "2018"
"1322" "I4437" "I4437" "ZVEJ15, Burial 226" "petrous" "S4437.E1.L1" "1" "1240K" "MathiesonNature2018" 6148 "4329-4067 calBCE (5370±30 BP, PSUAMS-2234)" "Latvia_MN" "Zvejnieki" "Latvia" "56.2833" "25.1333" "F" "U5a1d2" ".." "0.7421" "3.6" 732248 "half" "All" "PASS" ".." ".." "0.7421" "0.095" "U5a1d2" "0.995" "2018"
"1323" "I4438" "I4438" "ZVEJ16, Burial 224" "petrous" "S4438.E1.L1" "1" "1240K" "MathiesonNature2018" 7291 "5462-5220 calBCE (6335±35 BP, PSUAMS-2235)" "Latvia_HG" "Zvejnieki" "Latvia" "56.2833" "25.1333" "M" "U4b1a2" "I2a1" "0.7499" "3.815" 757881 "half" "All" "PASS" "0.001184" "0.634785154" "0.7499" "0.105" "U4b1a2" "0.995" "2018"
"1324" "I4439" "I4439" "ZVEJ20" "petrous" "S4439.E1.L1" "1" "1240K" "MathiesonNature2018" 7648 "5763-5633 calBCE (6815±40 BP, PSUAMS-2236)" "Latvia_HG" "Zvejnieki" "Latvia" "56.2833" "25.1333" "M" "U5b1d1" "R1b1a1a(xR1b1a1a2)" "0.6906" "3.781" 758805 "half" "All" "PASS" "0.002869" "1.42277844" "0.6906" "0.071" "U5b1d1" "0.994" "2018"
"1325" "I4440" "I4440" "ZVEJ21, Burial 197" "petrous" "S4440.E1.L1" "1" "1240K" "MathiesonNature2018" 7080 "5220-5039 calBCE (6180±30 BP, PSUAMS-2264)" "Latvia_HG" "Zvejnieki" "Latvia" "56.2833" "25.1333" "M" "U4a1" "I2a1" "0.5172" "3.22" 735842 "half" "All" "PASS (Xcontam=0.007)" "0.006784" "2.441346858" "0.5172" "0.153" "U4a1" "0.984" "2018"
"1326" "I4441" "I4441" "ZVEJ22, Burial 173" "petrous" "S4441.E1.L1" "1" "1240K" "MathiesonNature2018" 6725 "4837-4713 calBCE (5900±30 BP, PSUAMS-2265)" "Latvia_HG" "Zvejnieki" "Latvia" "56.2833" "25.1333" "M" "U5a1c" "I2a2a1b" "0.7148" "3.521" 747334 "half" "All" "PASS (Xcontam=0.005)" "0.005421" "2.159703307" "0.7148" "0.11" "U5a1c" "0.995" "2018"
"1328" "I1169" "I1169" "Pkinn CHPK: L105-012" "petrous" "S1169.E1.L1,S1169.E4.L1,S1169.E5.L1,S1169.E8.L1,S1169.E9.L1" "5" "1240K" "HarneyMayNatureCommunications2018" 5950 "4500-3500 BCE" "Israel_C" "Upper Galilee, Pki'in" "Israel" "32.974167" "35.331389" "F" "J2a2" ".." "0.1708" "9.474" 1002682 "half,half,half,half,half" "All" "QUESTIONABLE (mtcontam=0.94-0.995)" ".." ".." "0.0861,0.0113,0.0013,0.1708,0.0407" "0.126,0.101,0.136,0.111,0.142" "J2a2,J2a2,J2a2,J2a2,J2a2" "0.985,0.94,0.978,0.995,0.995" "2018"
"1329" "I4550" "I4550" "ZVEJ3, Burial 52" "petrous" "S4550.E1.L1" "1" "1240K" "MathiesonNature2018" 8489 "6601-6476 calBCE (7715±25 BP, PSUAMS-2835)" "Latvia_HG" "Zvejnieki" "Latvia" "56.2833" "25.1333" "M" "U5b2a1a" "Q1a2" "0.7746" "4.42" 777349 "half" "All" "PASS" "0.000747" "0.450705109" "0.7746" "0.092" "U5b2a1a" "0.993" "2018"
"1330" "I4551" "I4551" "ZVEJ4, Burial 108" "petrous" "S4551.E1.L1" "1" "1240K" "MathiesonNature2018" 7671 "5775-5666 calBCE (6845±25 BP, PSUAMS-2836)" "Latvia_HG" "Zvejnieki" "Latvia" "56.2833" "25.1333" "M" "U5a2c3" "I2a2a1" "0.7205" "3.901" 708525 "half" "All" "PASS" "0.002354" "1.168998788" "0.7205" "0.087" "U5a2c3" "0.997" "2018"
"1331" "I4552" "I4552" "ZVEJ5, Burial 117" "petrous" "S4552.E1.L1" "1" "1240K" "MathiesonNature2018" 7377 "5479-5374 calBCE (6460±25 BP, PSUAMS-2837)" "Latvia_HG" "Zvejnieki" "Latvia" "56.2833" "25.1333" "F" "U5a1d" ".." "0.516" "4.174" 744989 "half" "All" "PASS" ".." ".." "0.516" "0.087" "U5a1d" "0.999" "2018"
"1332" "I4553" "I4553" "ZVEJ7, Burial 98" "petrous" "S4553.E1.L1" "1" "1240K" "MathiesonNature2018" 7379 "5482-5375 calBCE (6470±25 BP, PSUAMS-2838)" "Latvia_HG" "Zvejnieki" "Latvia" "56.2833" "25.1333" "M" "U5a1c" "I2a2a1" "0.3829" "1.028" 513811 "half" "All" "PASS" "0.002536" "0.719486509" "0.3829" "0.099" "U5a1c" "0.991" "2018"
"1333" "I4554" "I4554" "ZVEJ24, Burial 207" "petrous" "S4554.E1.L1" "1" "1240K" "MathiesonNature2018" 5949 "4042-3956 calBCE (5180±30 BP, PSUAMS-2237)" "Latvia_MN" "Zvejnieki" "Latvia" "56.2833" "25.1333" "F" "U4d1" ".." "0.4375" "2.526" 722665 "half" "All" "PASS" ".." ".." "0.4375" "0.183" "U4d1" "0.992" "2018"
"1334" "I4626" "I4626" "ZVEJ25" "petrous" "S4626.E1.L1" "1" "1240K" "MathiesonNature2018" 7689 "5841-5636 calBCE (6840±55 BP, Hela-1212)" "Latvia_HG" "Zvejnieki" "Latvia" "56.2833" "25.1333" "M" "U2e1" "R1b1a1a" "0.1778" "0.542" 379869 "half" "All" "PASS" "0.013524" "1.513863538" "0.1778" "0.091" "U2e1" "0.992" "2017"
"1335" "I4627" "I4627" "ZVEJ26" "petrous" "S4627.E1.L1" "1" "1240K" "MathiesonNature2018" 6064 "4251-3976 calBCE (5280±55 BP, Ua-3639)" "Latvia_MN" "Zvejnieki" "Latvia" "56.2833" "25.1333" "M" "U4a1" "R1b1a1a(xR1b1a1a2)" "0.0589" "1.77" 686273 "half" "All" "PASS (Xcontam=0.009)" "0.008536" "2.406977075" "0.0589" "0.109" "U4a1" "0.991" "2017"
"1336" "I4628" "I4628" "ZVEJ27" "petrous" "S4628.E1.L1" "1" "1240K" "MathiesonNature2018" 7027 "5302-4852 calBCE (6145±80 BP, Ua-19883)" "Latvia_HG" "Zvejnieki" "Latvia" "56.2833" "25.1333" "M" "U5a2d" "R1b1a1a(xR1b1a1a2)" "0.1823" "2.881" 717447 "half" "All" "PASS" "0.00145" "0.741049275" "0.1823" "0.076" "U5a2d" "0.994" "2017"
"1342" "HG00096.SG" "HG00096" ".." ".." ".." ".." "Shotgun" "1KGPhase3" 0 "present" "GBR.SG" ".." "Great Britain" ".." ".." "M" ".." "R1b1a1a2a1a2c1k1a2" ".." ".." 1149083 "n/a" "All" "PASS" ".." ".." ".." ".." ".." ".." ".."
"1343" "HG00097.SG" "HG00097" ".." ".." ".." ".." "Shotgun" "1KGPhase3" 0 "present" "GBR.SG" ".." "Great Britain" ".." ".." "F" ".." ".." ".." ".." 1148508 "n/a" "All" "PASS" ".." ".." ".." ".." ".." ".." ".."
"1344" "HG00099.SG" "HG00099" ".." ".." ".." ".." "Shotgun" "1KGPhase3" 0 "present" "GBR.SG" ".." "Great Britain" ".." ".." "F" ".." ".." ".." ".." 1144839 "n/a" "All" "PASS" ".." ".." ".." ".." ".." ".." ".."
"1345" "HG00100.SG" "HG00100" ".." ".." ".." ".." "Shotgun" "1KGPhase3" 0 "present" "GBR.SG" ".." "Great Britain" ".." ".." "F" ".." ".." ".." ".." 1150720 "n/a" "All" "PASS" ".." ".." ".." ".." ".." ".." ".."
"1346" "HG00101.SG" "HG00101" ".." ".." ".." ".." "Shotgun" "1KGPhase3" 0 "present" "GBR.SG" ".." "Great Britain" ".." ".." "M" ".." "I1a2a1b" ".." ".." 1171661 "n/a" "All" "PASS" ".." ".." ".." ".." ".." ".." ".."
"1347" "HG00102.SG" "HG00102" ".." ".." ".." ".." "Shotgun" "1KGPhase3" 0 "present" "GBR.SG" ".." "Great Britain" ".." ".." "F" ".." ".." ".." ".." 1140297 "n/a" "All" "PASS" ".." ".." ".." ".." ".." ".." ".."
"1348" "HG00103.SG" "HG00103" ".." ".." ".." ".." "Shotgun" "1KGPhase3" 0 "present" "GBR.SG" ".." "Great Britain" ".." ".." "M" ".." "R1b1a1a2a1a2c1b2b1" ".." ".." 1155022 "n/a" "All" "PASS" ".." ".." ".." ".." ".." ".." ".."
"1349" "HG00105.SG" "HG00105" ".." ".." ".." ".." "Shotgun" "1KGPhase3" 0 "present" "GBR.SG" ".." "Great Britain" ".." ".." "M" ".." "R1b1a1a2a1a2c1e2" ".." ".." 1172985 "n/a" "All" "PASS" ".." ".." ".." ".." ".." ".." ".."
"1350" "HG00106.SG" "HG00106" ".." ".." ".." ".." "Shotgun" "1KGPhase3" 0 "present" "GBR.SG" ".." "Great Britain" ".." ".." "F" ".." ".." ".." ".." 1146528 "n/a" "All" "PASS" ".." ".." ".." ".." ".." ".." ".."
"1351" "HG00107.SG" "HG00107" ".." ".." ".." ".." "Shotgun" "1KGPhase3" 0 "present" "GBR.SG" ".." "Great Britain" ".." ".." "M" ".." "R1b1a1a2a1a2" ".." ".." 1174040 "n/a" "All" "PASS" ".." ".." ".." ".." ".." ".." ".."
"1352" "HG00108.SG" "HG00108" ".." ".." ".." ".." "Shotgun" "1KGPhase3" 0 "present" "GBR.SG" ".." "Great Britain" ".." ".." "M" ".." "R1b1a1a2a1a1b1a" ".." ".." 1148958 "n/a" "All" "PASS" ".." ".." ".." ".." ".." ".." ".."
"1353" "HG00109.SG" "HG00109" ".." ".." ".." ".." "Shotgun" "1KGPhase3" 0 "present" "GBR.SG" ".." "Great Britain" ".." ".." "M" ".." "R1a1a1b1a3b2" ".." ".." 1174336 "n/a" "All" "PASS" ".." ".." ".." ".." ".." ".." ".."
"1354" "HG00110.SG" "HG00110" ".." ".." ".." ".." "Shotgun" "1KGPhase3" 0 "present" "GBR.SG" ".." "Great Britain" ".." ".." "F" ".." ".." ".." ".." 1148596 "n/a" "All" "PASS" ".." ".." ".." ".." ".." ".." ".."
"1355" "HG00111.SG" "HG00111" ".." ".." ".." ".." "Shotgun" "1KGPhase3" 0 "present" "GBR.SG" ".." "Great Britain" ".." ".." "F" ".." ".." ".." ".." 1122465 "n/a" "All" "PASS" ".." ".." ".." ".." ".." ".." ".."
"1356" "HG00112.SG" "HG00112" ".." ".." ".." ".." "Shotgun" "1KGPhase3" 0 "present" "GBR.SG" ".." "Great Britain" ".." ".." "M" ".." "R1b1a1a2a1a2a1b" ".." ".." 1116549 "n/a" "All" "PASS" ".." ".." ".." ".." ".." ".." ".."
"1357" "HG00113.SG" "HG00113" ".." ".." ".." ".." "Shotgun" "1KGPhase3" 0 "present" "GBR.SG" ".." "Great Britain" ".." ".." "M" ".." "R1a1a1b1a3b1a" ".." ".." 1179981 "n/a" "All" "PASS" ".." ".." ".." ".." ".." ".." ".."
"1358" "HG00114.SG" "HG00114" ".." ".." ".." ".." "Shotgun" "1KGPhase3" 0 "present" "GBR.SG" ".." "Great Britain" ".." ".." "M" ".." "R1a1a1b1a3b1a" ".." ".." 1081529 "n/a" "All" "PASS" ".." ".." ".." ".." ".." ".." ".."
"1359" "HG00115.SG" "HG00115" ".." ".." ".." ".." "Shotgun" "1KGPhase3" 0 "present" "GBR.SG" ".." "Great Britain" ".." ".." "M" ".." "R1b1a1a2a1a2c1" ".." ".." 1177788 "n/a" "All" "PASS" ".." ".." ".." ".." ".." ".." ".."
"1360" "HG00116.SG" "HG00116" ".." ".." ".." ".." "Shotgun" "1KGPhase3" 0 "present" "GBR.SG" ".." "Great Britain" ".." ".." "M" ".." "R1b1a1a2a1a2c1g2a1a2" ".." ".." 1134929 "n/a" "All" "PASS" ".." ".." ".." ".." ".." ".." ".."
"1361" "HG00117.SG" "HG00117" ".." ".." ".." ".." "Shotgun" "1KGPhase3" 0 "present" "GBR.SG" ".." "Great Britain" ".." ".." "M" ".." "I1b" ".." ".." 1153090 "n/a" "All" "PASS" ".." ".." ".." ".." ".." ".." ".."
"1362" "HG00118.SG" "HG00118" ".." ".." ".." ".." "Shotgun" "1KGPhase3" 0 "present" "GBR.SG" ".." "Great Britain" ".." ".." "F" ".." ".." ".." ".." 1150338 "n/a" "All" "PASS" ".." ".." ".." ".." ".." ".." ".."
"1363" "HG00119.SG" "HG00119" ".." ".." ".." ".." "Shotgun" "1KGPhase3" 0 "present" "GBR.SG" ".." "Great Britain" ".." ".." "M" ".." "R1b1a1a2a1a2c1" ".." ".." 1147104 "n/a" "All" "PASS" ".." ".." ".." ".." ".." ".." ".."
"1364" "HG00120.SG" "HG00120" ".." ".." ".." ".." "Shotgun" "1KGPhase3" 0 "present" "GBR.SG" ".." "Great Britain" ".." ".." "F" ".." ".." ".." ".." 1112458 "n/a" "All" "PASS" ".." ".." ".." ".." ".." ".." ".."
"1365" "HG00121.SG" "HG00121" ".." ".." ".." ".." "Shotgun" "1KGPhase3" 0 "present" "GBR.SG" ".." "Great Britain" ".." ".." "F" ".." ".." ".." ".." 1143697 "n/a" "All" "PASS" ".." ".." ".." ".." ".." ".." ".."
"1366" "HG00122.SG" "HG00122" ".." ".." ".." ".." "Shotgun" "1KGPhase3" 0 "present" "GBR.SG" ".." "Great Britain" ".." ".." "F" ".." ".." ".." ".." 1143312 "n/a" "All" "PASS" ".." ".." ".." ".." ".." ".." ".."
"1367" "HG00123.SG" "HG00123" ".." ".." ".." ".." "Shotgun" "1KGPhase3" 0 "present" "GBR.SG" ".." "Great Britain" ".." ".." "F" ".." ".." ".." ".." 1136796 "n/a" "All" "PASS" ".." ".." ".." ".." ".." ".." ".."
"1368" "HG00124.SG" "HG00124" ".." ".." ".." ".." "Shotgun" "1KGPhase3" 0 "present" "GBR.SG" ".." "Great Britain" ".." ".." "F" ".." ".." ".." ".." 1149302 "n/a" "All" "PASS" ".." ".." ".." ".." ".." ".." ".."
"1369" "HG00125.SG" "HG00125" ".." ".." ".." ".." "Shotgun" "1KGPhase3" 0 "present" "GBR.SG" ".." "Great Britain" ".." ".." "F" ".." ".." ".." ".." 992755 "n/a" "All" "PASS" ".." ".." ".." ".." ".." ".." ".."
"1370" "HG00126.SG" "HG00126" ".." ".." ".." ".." "Shotgun" "1KGPhase3" 0 "present" "GBR.SG" ".." "Great Britain" ".." ".." "M" ".." "R1b1a1a2a1a2a1b1a1" ".." ".." 1175473 "n/a" "All" "PASS" ".." ".." ".." ".." ".." ".." ".."
"1371" "HG00127.SG" "HG00127" ".." ".." ".." ".." "Shotgun" "1KGPhase3" 0 "present" "GBR.SG" ".." "Great Britain" ".." ".." "F" ".." ".." ".." ".." 1114264 "n/a" "All" "PASS" ".." ".." ".." ".." ".." ".." ".."
"1372" "HG00128.SG" "HG00128" ".." ".." ".." ".." "Shotgun" "1KGPhase3" 0 "present" "GBR.SG" ".." "Great Britain" ".." ".." "F" ".." ".." ".." ".." 1141728 "n/a" "All" "PASS" ".." ".." ".." ".." ".." ".." ".."
"1373" "HG00129.SG" "HG00129" ".." ".." ".." ".." "Shotgun" "1KGPhase3" 0 "present" "GBR.SG" ".." "Great Britain" ".." ".." "M" ".." "R1b1a1a2a1a2b1" ".." ".." 1174056 "n/a" "All" "PASS" ".." ".." ".." ".." ".." ".." ".."
"1374" "HG00130.SG" "HG00130" ".." ".." ".." ".." "Shotgun" "1KGPhase3" 0 "present" "GBR.SG" ".." "Great Britain" ".." ".." "F" ".." ".." ".." ".." 1114058 "n/a" "All" "PASS" ".." ".." ".." ".." ".." ".." ".."
"1375" "HG00131.SG" "HG00131" ".." ".." ".." ".." "Shotgun" "1KGPhase3" 0 "present" "GBR.SG" ".." "Great Britain" ".." ".." "M" ".." "R1b1a1a2a1a1c2b1b" ".." ".." 1136148 "n/a" "All" "PASS" ".." ".." ".." ".." ".." ".." ".."
"1376" "HG00132.SG" "HG00132" ".." ".." ".." ".." "Shotgun" "1KGPhase3" 0 "present" "GBR.SG" ".." "Great Britain" ".." ".." "F" ".." ".." ".." ".." 1143021 "n/a" "All" "PASS" ".." ".." ".." ".." ".." ".." ".."
"1377" "HG00133.SG" "HG00133" ".." ".." ".." ".." "Shotgun" "1KGPhase3" 0 "present" "GBR.SG" ".." "Great Britain" ".." ".." "F" ".." ".." ".." ".." 1144560 "n/a" "All" "PASS" ".." ".." ".." ".." ".." ".." ".."
"1378" "HG00136.SG" "HG00136" ".." ".." ".." ".." "Shotgun" "1KGPhase3" 0 "present" "GBR.SG" ".." "Great Britain" ".." ".." "M" ".." "I2a2a1b2a2a1a1a1a" ".." ".." 1047419 "n/a" "All" "PASS" ".." ".." ".." ".." ".." ".." ".."
"1379" "HG00137.SG" "HG00137" ".." ".." ".." ".." "Shotgun" "1KGPhase3" 0 "present" "GBR.SG" ".." "Great Britain" ".." ".." "F" ".." ".." ".." ".." 1005258 "n/a" "All" "PASS" ".." ".." ".." ".." ".." ".." ".."
"1380" "HG00138.SG" "HG00138" ".." ".." ".." ".." "Shotgun" "1KGPhase3" 0 "present" "GBR.SG" ".." "Great Britain" ".." ".." "M" ".." "R1b1a1a2a1a2e" ".." ".." 1107055 "n/a" "All" "PASS" ".." ".." ".." ".." ".." ".." ".."
"1381" "HG00139.SG" "HG00139" ".." ".." ".." ".." "Shotgun" "1KGPhase3" 0 "present" "GBR.SG" ".." "Great Britain" ".." ".." "M" ".." "R1b1a1a2a1a2e1" ".." ".." 1180160 "n/a" "All" "PASS" ".." ".." ".." ".." ".." ".." ".."
"1382" "HG00140.SG" "HG00140" ".." ".." ".." ".." "Shotgun" "1KGPhase3" 0 "present" "GBR.SG" ".." "Great Britain" ".." ".." "M" ".." "I1a3a1a1c" ".." ".." 1180458 "n/a" "All" "PASS" ".." ".." ".." ".." ".." ".." ".."
"1383" "HG00141.SG" "HG00141" ".." ".." ".." ".." "Shotgun" "1KGPhase3" 0 "present" "GBR.SG" ".." "Great Britain" ".." ".." "M" ".." "R1b1a1a2a1a2a1a2" ".." ".." 1182245 "n/a" "All" "PASS" ".." ".." ".." ".." ".." ".." ".."
"1384" "HG00142.SG" "HG00142" ".." ".." ".." ".." "Shotgun" "1KGPhase3" 0 "present" "GBR.SG" ".." "Great Britain" ".." ".." "M" ".." "R1b1a1a2a1a2b1c1a1a" ".." ".." 1069792 "n/a" "All" "PASS" ".." ".." ".." ".." ".." ".." ".."
"1385" "HG00143.SG" "HG00143" ".." ".." ".." ".." "Shotgun" "1KGPhase3" 0 "present" "GBR.SG" ".." "Great Britain" ".." ".." "M" ".." "R1b1a1a2a1a1c2b2a1b1a4a1" ".." ".." 1177020 "n/a" "All" "PASS" ".." ".." ".." ".." ".." ".." ".."
"1386" "HG00145.SG" "HG00145" ".." ".." ".." ".." "Shotgun" "1KGPhase3" 0 "present" "GBR.SG" ".." "Great Britain" ".." ".." "M" ".." "R1b1a1a2a1a2b1" ".." ".." 1171717 "n/a" "All" "PASS" ".." ".." ".." ".." ".." ".." ".."
"1387" "HG00146.SG" "HG00146" ".." ".." ".." ".." "Shotgun" "1KGPhase3" 0 "present" "GBR.SG" ".." "Great Britain" ".." ".." "F" ".." ".." ".." ".." 1107582 "n/a" "All" "PASS" ".." ".." ".." ".." ".." ".." ".."
"1388" "HG00148.SG" "HG00148" ".." ".." ".." ".." "Shotgun" "1KGPhase3" 0 "present" "GBR.SG" ".." "Great Britain" ".." ".." "M" ".." "R1b1a1a2a1a3" ".." ".." 1180090 "n/a" "All" "PASS" ".." ".." ".." ".." ".." ".." ".."
"1389" "HG00149.SG" "HG00149" ".." ".." ".." ".." "Shotgun" "1KGPhase3" 0 "present" "GBR.SG" ".." "Great Britain" ".." ".." "M" ".." "R1b1a1a2a1a1c2b2a1b1a4a1a" ".." ".." 1175439 "n/a" "All" "PASS" ".." ".." ".." ".." ".." ".." ".."
"1390" "HG00150.SG" "HG00150" ".." ".." ".." ".." "Shotgun" "1KGPhase3" 0 "present" "GBR.SG" ".." "Great Britain" ".." ".." "F" ".." ".." ".." ".." 1047792 "n/a" "All" "PASS" ".." ".." ".." ".." ".." ".." ".."
"1391" "HG00151.SG" "HG00151" ".." ".." ".." ".." "Shotgun" "1KGPhase3" 0 "present" "GBR.SG" ".." "Great Britain" ".." ".." "M" ".." "R1a1a1b1a2" ".." ".." 1108037 "n/a" "All" "PASS" ".." ".." ".." ".." ".." ".." ".."
"1392" "HG00154.SG" "HG00154" ".." ".." ".." ".." "Shotgun" "1KGPhase3" 0 "present" "GBR.SG" ".." "Great Britain" ".." ".." "F" ".." ".." ".." ".." 1094701 "n/a" "All" "PASS" ".." ".." ".." ".." ".." ".." ".."
"1393" "HG00155.SG" "HG00155" ".." ".." ".." ".." "Shotgun" "1KGPhase3" 0 "present" "GBR.SG" ".." "Great Britain" ".." ".." "M" ".." "R1b1a1a2a1a1c1a2a" ".." ".." 1147694 "n/a" "All" "PASS" ".." ".." ".." ".." ".." ".." ".."
"1394" "HG00157.SG" "HG00157" ".." ".." ".." ".." "Shotgun" "1KGPhase3" 0 "present" "GBR.SG" ".." "Great Britain" ".." ".." "M" ".." "R1b1a1a2a1a2d" ".." ".." 1137758 "n/a" "All" "PASS" ".." ".." ".." ".." ".." ".." ".."
"1395" "HG00158.SG" "HG00158" ".." ".." ".." ".." "Shotgun" "1KGPhase3" 0 "present" "GBR.SG" ".." "Great Britain" ".." ".." "F" ".." ".." ".." ".." 1021953 "n/a" "All" "PASS" ".." ".." ".." ".." ".." ".." ".."
"1396" "HG00159.SG" "HG00159" ".." ".." ".." ".." "Shotgun" "1KGPhase3" 0 "present" "GBR.SG" ".." "Great Britain" ".." ".." "M" ".." "I1a2a1" ".." ".." 1115240 "n/a" "All" "PASS" ".." ".." ".." ".." ".." ".." ".."
"1397" "HG00160.SG" "HG00160" ".." ".." ".." ".." "Shotgun" "1KGPhase3" 0 "present" "GBR.SG" ".." "Great Britain" ".." ".." "M" ".." "J2b2a1a" ".." ".." 1139800 "n/a" "All" "PASS" ".." ".." ".." ".." ".." ".." ".."
"1398" "HG00171.SG" "HG00171" ".." ".." ".." ".." "Shotgun" "1KGPhase3" 0 "present" "FIN.SG" ".." "Finland" ".." ".." "F" ".." ".." ".." ".." 1042378 "n/a" "All" "PASS" ".." ".." ".." ".." ".." ".." ".."
"1399" "HG00173.SG" "HG00173" ".." ".." ".." ".." "Shotgun" "1KGPhase3" 0 "present" "FIN.SG" ".." "Finland" ".." ".." "F" ".." ".." ".." ".." 1084365 "n/a" "All" "PASS" ".." ".." ".." ".." ".." ".." ".."
"1400" "HG00174.SG" "HG00174" ".." ".." ".." ".." "Shotgun" "1KGPhase3" 0 "present" "FIN.SG" ".." "Finland" ".." ".." "F" ".." ".." ".." ".." 1075792 "n/a" "All" "PASS" ".." ".." ".." ".." ".." ".." ".."
"1401" "HG00176.SG" "HG00176" ".." ".." ".." ".." "Shotgun" "1KGPhase3" 0 "present" "FIN.SG" ".." "Finland" ".." ".." "F" ".." ".." ".." ".." 1149189 "n/a" "All" "PASS" ".." ".." ".." ".." ".." ".." ".."
"1402" "HG00177.SG" "HG00177" ".." ".." ".." ".." "Shotgun" "1KGPhase3" 0 "present" "FIN.SG" ".." "Finland" ".." ".." "F" ".." ".." ".." ".." 1070064 "n/a" "All" "PASS" ".." ".." ".." ".." ".." ".." ".."
"1403" "HG00178.SG" "HG00178" ".." ".." ".." ".." "Shotgun" "1KGPhase3" 0 "present" "FIN.SG" ".." "Finland" ".." ".." "F" ".." ".." ".." ".." 1148389 "n/a" "All" "PASS" ".." ".." ".." ".." ".." ".." ".."
"1404" "HG00179.SG" "HG00179" ".." ".." ".." ".." "Shotgun" "1KGPhase3" 0 "present" "FIN.SG" ".." "Finland" ".." ".." "F" ".." ".." ".." ".." 1060671 "n/a" "All" "PASS" ".." ".." ".." ".." ".." ".." ".."
"1405" "HG00180.SG" "HG00180" ".." ".." ".." ".." "Shotgun" "1KGPhase3" 0 "present" "FIN.SG" ".." "Finland" ".." ".." "F" ".." ".." ".." ".." 1077328 "n/a" "All" "PASS" ".." ".." ".." ".." ".." ".." ".."
"1406" "HG00181.SG" "HG00181" ".." ".." ".." ".." "Shotgun" "1KGPhase3" 0 "present" "FIN.SG" ".." "Finland" ".." ".." "M" ".." "J1a2b3a1" ".." ".." 1176636 "n/a" "All" "PASS" ".." ".." ".." ".." ".." ".." ".."
"1407" "HG00182.SG" "HG00182" ".." ".." ".." ".." "Shotgun" "1KGPhase3" 0 "present" "FIN.SG" ".." "Finland" ".." ".." "M" ".." "N1c1a1a2a1" ".." ".." 1042333 "n/a" "All" "PASS" ".." ".." ".." ".." ".." ".." ".."
"1408" "HG00183.SG" "HG00183" ".." ".." ".." ".." "Shotgun" "1KGPhase3" 0 "present" "FIN.SG" ".." "Finland" ".." ".." "M" ".." "N1c1a1a2a1" ".." ".." 1097366 "n/a" "All" "PASS" ".." ".." ".." ".." ".." ".." ".."
"1409" "HG00185.SG" "HG00185" ".." ".." ".." ".." "Shotgun" "1KGPhase3" 0 "present" "FIN.SG" ".." "Finland" ".." ".." "M" ".." "N1c1a1a2a1a1" ".." ".." 1174173 "n/a" "All" "PASS" ".." ".." ".." ".." ".." ".." ".."
"1410" "HG00186.SG" "HG00186" ".." ".." ".." ".." "Shotgun" "1KGPhase3" 0 "present" "FIN.SG" ".." "Finland" ".." ".." "M" ".." "I1a1b3a1" ".." ".." 1043343 "n/a" "All" "PASS" ".." ".." ".." ".." ".." ".." ".."
"1411" "HG00187.SG" "HG00187" ".." ".." ".." ".." "Shotgun" "1KGPhase3" 0 "present" "FIN.SG" ".." "Finland" ".." ".." "M" ".." "N1c1a1a2a1" ".." ".." 1069861 "n/a" "All" "PASS" ".." ".." ".." ".." ".." ".." ".."
"1412" "HG00188.SG" "HG00188" ".." ".." ".." ".." "Shotgun" "1KGPhase3" 0 "present" "FIN.SG" ".." "Finland" ".." ".." "M" ".." "N1c1a1a2a1a1" ".." ".." 1177267 "n/a" "All" "PASS" ".." ".." ".." ".." ".." ".." ".."
"1413" "HG00189.SG" "HG00189" ".." ".." ".." ".." "Shotgun" "1KGPhase3" 0 "present" "FIN.SG" ".." "Finland" ".." ".." "M" ".." "I1a1b4" ".." ".." 1093509 "n/a" "All" "PASS" ".." ".." ".." ".." ".." ".." ".."
"1414" "HG00190.SG" "HG00190" ".." ".." ".." ".." "Shotgun" "1KGPhase3" 0 "present" "FIN.SG" ".." "Finland" ".." ".." "M" ".." "I1a1b3b" ".." ".." 1068354 "n/a" "All" "PASS" ".." ".." ".." ".." ".." ".." ".."
"1415" "HG00231.SG" "HG00231" ".." ".." ".." ".." "Shotgun" "1KGPhase3" 0 "present" "GBR.SG" ".." "Great Britain" ".." ".." "F" ".." ".." ".." ".." 1109000 "n/a" "All" "PASS" ".." ".." ".." ".." ".." ".." ".."
"1416" "HG00232.SG" "HG00232" ".." ".." ".." ".." "Shotgun" "1KGPhase3" 0 "present" "GBR.SG" ".." "Great Britain" ".." ".." "F" ".." ".." ".." ".." 1006962 "n/a" "All" "PASS" ".." ".." ".." ".." ".." ".." ".."
"1417" "HG00233.SG" "HG00233" ".." ".." ".." ".." "Shotgun" "1KGPhase3" 0 "present" "GBR.SG" ".." "Great Britain" ".." ".." "F" ".." ".." ".." ".." 1111318 "n/a" "All" "PASS" ".." ".." ".." ".." ".." ".." ".."
"1418" "HG00234.SG" "HG00234" ".." ".." ".." ".." "Shotgun" "1KGPhase3" 0 "present" "GBR.SG" ".." "Great Britain" ".." ".." "M" ".." "I1a2a1a1b" ".." ".." 1171494 "n/a" "All" "PASS" ".." ".." ".." ".." ".." ".." ".."
"1419" "HG00235.SG" "HG00235" ".." ".." ".." ".." "Shotgun" "1KGPhase3" 0 "present" "GBR.SG" ".." "Great Britain" ".." ".." "F" ".." ".." ".." ".." 1130104 "n/a" "All" "PASS" ".." ".." ".." ".." ".." ".." ".."
"1420" "HG00236.SG" "HG00236" ".." ".." ".." ".." "Shotgun" "1KGPhase3" 0 "present" "GBR.SG" ".." "Great Britain" ".." ".." "F" ".." ".." ".." ".." 1150306 "n/a" "All" "PASS" ".." ".." ".." ".." ".." ".." ".."
"1421" "HG00237.SG" "HG00237" ".." ".." ".." ".." "Shotgun" "1KGPhase3" 0 "present" "GBR.SG" ".." "Great Britain" ".." ".." "F" ".." ".." ".." ".." 1147098 "n/a" "All" "PASS" ".." ".." ".." ".." ".." ".." ".."
"1422" "HG00238.SG" "HG00238" ".." ".." ".." ".." "Shotgun" "1KGPhase3" 0 "present" "GBR.SG" ".." "Great Britain" ".." ".." "F" ".." ".." ".." ".." 1132037 "n/a" "All" "PASS" ".." ".." ".." ".." ".." ".." ".."
"1423" "HG00239.SG" "HG00239" ".." ".." ".." ".." "Shotgun" "1KGPhase3" 0 "present" "GBR.SG" ".." "Great Britain" ".." ".." "F" ".." ".." ".." ".." 1145513 "n/a" "All" "PASS" ".." ".." ".." ".." ".." ".." ".."
"1424" "HG00240.SG" "HG00240" ".." ".." ".." ".." "Shotgun" "1KGPhase3" 0 "present" "GBR.SG" ".." "Great Britain" ".." ".." "F" ".." ".." ".." ".." 1145609 "n/a" "All" "PASS" ".." ".." ".." ".." ".." ".." ".."
"1425" "HG00242.SG" "HG00242" ".." ".." ".." ".." "Shotgun" "1KGPhase3" 0 "present" "GBR.SG" ".." "Great Britain" ".." ".." "M" ".." "R1b1a1a2a1a2c1g2a1a" ".." ".." 1104031 "n/a" "All" "PASS" ".." ".." ".." ".." ".." ".." ".."
"1426" "HG00243.SG" "HG00243" ".." ".." ".." ".." "Shotgun" "1KGPhase3" 0 "present" "GBR.SG" ".." "Great Britain" ".." ".." "M" ".." "R1b1a1a2a1a2c2a" ".." ".." 1175706 "n/a" "All" "PASS" ".." ".." ".." ".." ".." ".." ".."
"1427" "HG00244.SG" "HG00244" ".." ".." ".." ".." "Shotgun" "1KGPhase3" 0 "present" "GBR.SG" ".." "Great Britain" ".." ".." "M" ".." "R1b1a1a2a1a2b1c1b" ".." ".." 1175154 "n/a" "All" "PASS" ".." ".." ".." ".." ".." ".." ".."
"1428" "HG00245.SG" "HG00245" ".." ".." ".." ".." "Shotgun" "1KGPhase3" 0 "present" "GBR.SG" ".." "Great Britain" ".." ".." "F" ".." ".." ".." ".." 1101743 "n/a" "All" "PASS" ".." ".." ".." ".." ".." ".." ".."
"1429" "HG00246.SG" "HG00246" ".." ".." ".." ".." "Shotgun" "1KGPhase3" 0 "present" "GBR.SG" ".." "Great Britain" ".." ".." "M" ".." "R1b1a1a2a1a2c" ".." ".." 1033023 "n/a" "All" "PASS" ".." ".." ".." ".." ".." ".." ".."
"1430" "HG00250.SG" "HG00250" ".." ".." ".." ".." "Shotgun" "1KGPhase3" 0 "present" "GBR.SG" ".." "Great Britain" ".." ".." "F" ".." ".." ".." ".." 1149106 "n/a" "All" "PASS" ".." ".." ".." ".." ".." ".." ".."
"1431" "HG00251.SG" "HG00251" ".." ".." ".." ".." "Shotgun" "1KGPhase3" 0 "present" "GBR.SG" ".." "Great Britain" ".." ".." "M" ".." "R1b1a1a2a1a1c2b2a1b1a4b1" ".." ".." 1180944 "n/a" "All" "PASS" ".." ".." ".." ".." ".." ".." ".."
"1432" "HG00252.SG" "HG00252" ".." ".." ".." ".." "Shotgun" "1KGPhase3" 0 "present" "GBR.SG" ".." "Great Britain" ".." ".." "M" ".." "I1a2a2" ".." ".." 1177383 "n/a" "All" "PASS" ".." ".." ".." ".." ".." ".." ".."
"1433" "HG00253.SG" "HG00253" ".." ".." ".." ".." "Shotgun" "1KGPhase3" 0 "present" "GBR.SG" ".." "Great Britain" ".." ".." "F" ".." ".." ".." ".." 1145983 "n/a" "All" "PASS" ".." ".." ".." ".." ".." ".." ".."
"1434" "HG00254.SG" "HG00254" ".." ".." ".." ".." "Shotgun" "1KGPhase3" 0 "present" "GBR.SG" ".." "Great Britain" ".." ".." "F" ".." ".." ".." ".." 1142147 "n/a" "All" "PASS" ".." ".." ".." ".." ".." ".." ".."
"1435" "HG00255.SG" "HG00255" ".." ".." ".." ".." "Shotgun" "1KGPhase3" 0 "present" "GBR.SG" ".." "Great Britain" ".." ".." "F" ".." ".." ".." ".." 1143252 "n/a" "All" "PASS" ".." ".." ".." ".." ".." ".." ".."
"1436" "HG00256.SG" "HG00256" ".." ".." ".." ".." "Shotgun" "1KGPhase3" 0 "present" "GBR.SG" ".." "Great Britain" ".." ".." "M" ".." "R1b1a1a2a1a1c1" ".." ".." 1179978 "n/a" "All" "PASS" ".." ".." ".." ".." ".." ".." ".."
"1437" "HG00257.SG" "HG00257" ".." ".." ".." ".." "Shotgun" "1KGPhase3" 0 "present" "GBR.SG" ".." "Great Britain" ".." ".." "F" ".." ".." ".." ".." 1146652 "n/a" "All" "PASS" ".." ".." ".." ".." ".." ".." ".."
"1438" "HG00258.SG" "HG00258" ".." ".." ".." ".." "Shotgun" "1KGPhase3" 0 "present" "GBR.SG" ".." "Great Britain" ".." ".." "F" ".." ".." ".." ".." 1144990 "n/a" "All" "PASS" ".." ".." ".." ".." ".." ".." ".."
"1439" "HG00259.SG" "HG00259" ".." ".." ".." ".." "Shotgun" "1KGPhase3" 0 "present" "GBR.SG" ".." "Great Britain" ".." ".." "F" ".." ".." ".." ".." 1148609 "n/a" "All" "PASS" ".." ".." ".." ".." ".." ".." ".."
"1440" "HG00260.SG" "HG00260" ".." ".." ".." ".." "Shotgun" "1KGPhase3" 0 "present" "GBR.SG" ".." "Great Britain" ".." ".." "M" ".." "R1b1a1a2a1a1b1a" ".." ".." 1178506 "n/a" "All" "PASS" ".." ".." ".." ".." ".." ".." ".."
"1441" "HG00261.SG" "HG00261" ".." ".." ".." ".." "Shotgun" "1KGPhase3" 0 "present" "GBR.SG" ".." "Great Britain" ".." ".." "F" ".." ".." ".." ".." 1143597 "n/a" "All" "PASS" ".." ".." ".." ".." ".." ".." ".."
"1442" "HG00262.SG" "HG00262" ".." ".." ".." ".." "Shotgun" "1KGPhase3" 0 "present" "GBR.SG" ".." "Great Britain" ".." ".." "F" ".." ".." ".." ".." 1125663 "n/a" "All" "PASS" ".." ".." ".." ".." ".." ".." ".."
"1443" "HG00263.SG" "HG00263" ".." ".." ".." ".." "Shotgun" "1KGPhase3" 0 "present" "GBR.SG" ".." "Great Britain" ".." ".." "F" ".." ".." ".." ".." 1081688 "n/a" "All" "PASS" ".." ".." ".." ".." ".." ".." ".."
"1444" "HG00264.SG" "HG00264" ".." ".." ".." ".." "Shotgun" "1KGPhase3" 0 "present" "GBR.SG" ".." "Great Britain" ".." ".." "M" ".." "R1b1a1a2a1a" ".." ".." 1136220 "n/a" "All" "PASS" ".." ".." ".." ".." ".." ".." ".."
"1445" "HG00265.SG" "HG00265" ".." ".." ".." ".." "Shotgun" "1KGPhase3" 0 "present" "GBR.SG" ".." "Great Britain" ".." ".." "M" ".." "R1b1a1a2a1a1c2b1a1a1" ".." ".." 1094677 "n/a" "All" "PASS" ".." ".." ".." ".." ".." ".." ".."
"1446" "HG00266.SG" "HG00266" ".." ".." ".." ".." "Shotgun" "1KGPhase3" 0 "present" "FIN.SG" ".." "Finland" ".." ".." "F" ".." ".." ".." ".." 1034228 "n/a" "All" "PASS" ".." ".." ".." ".." ".." ".." ".."
"1447" "HG00267.SG" "HG00267" ".." ".." ".." ".." "Shotgun" "1KGPhase3" 0 "present" "FIN.SG" ".." "Finland" ".." ".." "M" ".." "R1b1a1a2a1a1c2b2a1b1a4b1a1a" ".." ".." 1140955 "n/a" "All" "PASS" ".." ".." ".." ".." ".." ".." ".."
"1448" "HG00268.SG" "HG00268" ".." ".." ".." ".." "Shotgun" "1KGPhase3" 0 "present" "FIN.SG" ".." "Finland" ".." ".." "F" ".." ".." ".." ".." 1144976 "n/a" "All" "PASS" ".." ".." ".." ".." ".." ".." ".."
"1449" "HG00269.SG" "HG00269" ".." ".." ".." ".." "Shotgun" "1KGPhase3" 0 "present" "FIN.SG" ".." "Finland" ".." ".." "F" ".." ".." ".." ".." 1080560 "n/a" "All" "PASS" ".." ".." ".." ".." ".." ".." ".."
"1450" "HG00271.SG" "HG00271" ".." ".." ".." ".." "Shotgun" "1KGPhase3" 0 "present" "FIN.SG" ".." "Finland" ".." ".." "M" ".." "N1c1a1a2a1a1" ".." ".." 1177561 "n/a" "All" "PASS" ".." ".." ".." ".." ".." ".." ".."
"1451" "HG00272.SG" "HG00272" ".." ".." ".." ".." "Shotgun" "1KGPhase3" 0 "present" "FIN.SG" ".." "Finland" ".." ".." "F" ".." ".." ".." ".." 1028951 "n/a" "All" "PASS" ".." ".." ".." ".." ".." ".." ".."
"1452" "HG00273.SG" "HG00273" ".." ".." ".." ".." "Shotgun" "1KGPhase3" 0 "present" "FIN.SG" ".." "Finland" ".." ".." "M" ".." "N1c1a1a2a1a1" ".." ".." 1177467 "n/a" "All" "PASS" ".." ".." ".." ".." ".." ".." ".."
"1453" "HG00274.SG" "HG00274" ".." ".." ".." ".." "Shotgun" "1KGPhase3" 0 "present" "FIN.SG" ".." "Finland" ".." ".." "F" ".." ".." ".." ".." 1002702 "n/a" "All" "PASS" ".." ".." ".." ".." ".." ".." ".."
"1454" "HG00275.SG" "HG00275" ".." ".." ".." ".." "Shotgun" "1KGPhase3" 0 "present" "FIN.SG" ".." "Finland" ".." ".." "F" ".." ".." ".." ".." 1102166 "n/a" "All" "PASS" ".." ".." ".." ".." ".." ".." ".."
"1455" "HG00276.SG" "HG00276" ".." ".." ".." ".." "Shotgun" "1KGPhase3" 0 "present" "FIN.SG" ".." "Finland" ".." ".." "F" ".." ".." ".." ".." 1105951 "n/a" "All" "PASS" ".." ".." ".." ".." ".." ".." ".."
"1456" "HG00277.SG" "HG00277" ".." ".." ".." ".." "Shotgun" "1KGPhase3" 0 "present" "FIN.SG" ".." "Finland" ".." ".." "M" ".." "R1a1a1b1a2a" ".." ".." 1117612 "n/a" "All" "PASS" ".." ".." ".." ".." ".." ".." ".."
"1457" "HG00278.SG" "HG00278" ".." ".." ".." ".." "Shotgun" "1KGPhase3" 0 "present" "FIN.SG" ".." "Finland" ".." ".." "M" ".." "N1c1a1a2a1" ".." ".." 1121214 "n/a" "All" "PASS" ".." ".." ".." ".." ".." ".." ".."
"1458" "HG00280.SG" "HG00280" ".." ".." ".." ".." "Shotgun" "1KGPhase3" 0 "present" "FIN.SG" ".." "Finland" ".." ".." "M" ".." "N1c1a1a1" ".." ".." 1123852 "n/a" "All" "PASS" ".." ".." ".." ".." ".." ".." ".."
"1459" "HG00281.SG" "HG00281" ".." ".." ".." ".." "Shotgun" "1KGPhase3" 0 "present" "FIN.SG" ".." "Finland" ".." ".." "F" ".." ".." ".." ".." 1102010 "n/a" "All" "PASS" ".." ".." ".." ".." ".." ".." ".."
"1460" "HG00282.SG" "HG00282" ".." ".." ".." ".." "Shotgun" "1KGPhase3" 0 "present" "FIN.SG" ".." "Finland" ".." ".." "F" ".." ".." ".." ".." 1063855 "n/a" "All" "PASS" ".." ".." ".." ".." ".." ".." ".."
"1461" "HG00284.SG" "HG00284" ".." ".." ".." ".." "Shotgun" "1KGPhase3" 0 "present" "FIN.SG" ".." "Finland" ".." ".." "M" ".." "N1c1a1a2a1" ".." ".." 1125681 "n/a" "All" "PASS" ".." ".." ".." ".." ".." ".." ".."
"1462" "HG00285.SG" "HG00285" ".." ".." ".." ".." "Shotgun" "1KGPhase3" 0 "present" "FIN.SG" ".." "Finland" ".." ".." "F" ".." ".." ".." ".." 1085151 "n/a" "All" "PASS" ".." ".." ".." ".." ".." ".." ".."
"1463" "HG00288.SG" "HG00288" ".." ".." ".." ".." "Shotgun" "1KGPhase3" 0 "present" "FIN.SG" ".." "Finland" ".." ".." "F" ".." ".." ".." ".." 1149497 "n/a" "All" "PASS" ".." ".." ".." ".." ".." ".." ".."
"1464" "HG00290.SG" "HG00290" ".." ".." ".." ".." "Shotgun" "1KGPhase3" 0 "present" "FIN.SG" ".." "Finland" ".." ".." "M" ".." "N1c1a1a2a1a1" ".." ".." 1178984 "n/a" "All" "PASS" ".." ".." ".." ".." ".." ".." ".."
"1465" "HG00304.SG" "HG00304" ".." ".." ".." ".." "Shotgun" "1KGPhase3" 0 "present" "FIN.SG" ".." "Finland" ".." ".." "F" ".." ".." ".." ".." 1099165 "n/a" "All" "PASS" ".." ".." ".." ".." ".." ".." ".."
"1466" "HG00306.SG" "HG00306" ".." ".." ".." ".." "Shotgun" "1KGPhase3" 0 "present" "FIN.SG" ".." "Finland" ".." ".." "F" ".." ".." ".." ".." 1024279 "n/a" "All" "PASS" ".." ".." ".." ".." ".." ".." ".."
"1467" "HG00308.SG" "HG00308" ".." ".." ".." ".." "Shotgun" "1KGPhase3" 0 "present" "FIN.SG" ".." "Finland" ".." ".." "M" ".." "I1a1b3a1" ".." ".." 1086756 "n/a" "All" "PASS" ".." ".." ".." ".." ".." ".." ".."
"1468" "HG00309.SG" "HG00309" ".." ".." ".." ".." "Shotgun" "1KGPhase3" 0 "present" "FIN.SG" ".." "Finland" ".." ".." "F" ".." ".." ".." ".." 1145705 "n/a" "All" "PASS" ".." ".." ".." ".." ".." ".." ".."
"1469" "HG00310.SG" "HG00310" ".." ".." ".." ".." "Shotgun" "1KGPhase3" 0 "present" "FIN.SG" ".." "Finland" ".." ".." "M" ".." "I1a2b" ".." ".." 1146955 "n/a" "All" "PASS" ".." ".." ".." ".." ".." ".." ".."
"1470" "HG00311.SG" "HG00311" ".." ".." ".." ".." "Shotgun" "1KGPhase3" 0 "present" "FIN.SG" ".." "Finland" ".." ".." "M" ".." "N1c1a1a2a1" ".." ".." 1069057 "n/a" "All" "PASS" ".." ".." ".." ".." ".." ".." ".."
"1471" "HG00313.SG" "HG00313" ".." ".." ".." ".." "Shotgun" "1KGPhase3" 0 "present" "FIN.SG" ".." "Finland" ".." ".." "F" ".." ".." ".." ".." 1058357 "n/a" "All" "PASS" ".." ".." ".." ".." ".." ".." ".."
"1472" "HG00315.SG" "HG00315" ".." ".." ".." ".." "Shotgun" "1KGPhase3" 0 "present" "FIN.SG" ".." "Finland" ".." ".." "F" ".." ".." ".." ".." 997184 "n/a" "All" "PASS" ".." ".." ".." ".." ".." ".." ".."
"1473" "HG00318.SG" "HG00318" ".." ".." ".." ".." "Shotgun" "1KGPhase3" 0 "present" "FIN.SG" ".." "Finland" ".." ".." "F" ".." ".." ".." ".." 1036840 "n/a" "All" "PASS" ".." ".." ".." ".." ".." ".." ".."
"1474" "HG00319.SG" "HG00319" ".." ".." ".." ".." "Shotgun" "1KGPhase3" 0 "present" "FIN.SG" ".." "Finland" ".." ".." "F" ".." ".." ".." ".." 1044553 "n/a" "All" "PASS" ".." ".." ".." ".." ".." ".." ".."
"1475" "HG00320.SG" "HG00320" ".." ".." ".." ".." "Shotgun" "1KGPhase3" 0 "present" "FIN.SG" ".." "Finland" ".." ".." "F" ".." ".." ".." ".." 1056256 "n/a" "All" "PASS" ".." ".." ".." ".." ".." ".." ".."
"1476" "HG00321.SG" "HG00321" ".." ".." ".." ".." "Shotgun" "1KGPhase3" 0 "present" "FIN.SG" ".." "Finland" ".." ".." "M" ".." "I1a1b3a1" ".." ".." 1097084 "n/a" "All" "PASS" ".." ".." ".." ".." ".." ".." ".."
"1477" "HG00323.SG" "HG00323" ".." ".." ".." ".." "Shotgun" "1KGPhase3" 0 "present" "FIN.SG" ".." "Finland" ".." ".." "F" ".." ".." ".." ".." 1023136 "n/a" "All" "PASS" ".." ".." ".." ".." ".." ".." ".."
"1478" "HG00324.SG" "HG00324" ".." ".." ".." ".." "Shotgun" "1KGPhase3" 0 "present" "FIN.SG" ".." "Finland" ".." ".." "F" ".." ".." ".." ".." 1123435 "n/a" "All" "PASS" ".." ".." ".." ".." ".." ".." ".."
"1479" "HG00325.SG" "HG00325" ".." ".." ".." ".." "Shotgun" "1KGPhase3" 0 "present" "FIN.SG" ".." "Finland" ".." ".." "M" ".." "I1a1b3a1" ".." ".." 1128274 "n/a" "All" "PASS" ".." ".." ".." ".." ".." ".." ".."
"1480" "HG00326.SG" "HG00326" ".." ".." ".." ".." "Shotgun" "1KGPhase3" 0 "present" "FIN.SG" ".." "Finland" ".." ".." "F" ".." ".." ".." ".." 1085684 "n/a" "All" "PASS" ".." ".." ".." ".." ".." ".." ".."
"1481" "HG00327.SG" "HG00327" ".." ".." ".." ".." "Shotgun" "1KGPhase3" 0 "present" "FIN.SG" ".." "Finland" ".." ".." "F" ".." ".." ".." ".." 1000019 "n/a" "All" "PASS" ".." ".." ".." ".." ".." ".." ".."
"1482" "HG00328.SG" "HG00328" ".." ".." ".." ".." "Shotgun" "1KGPhase3" 0 "present" "FIN.SG" ".." "Finland" ".." ".." "F" ".." ".." ".." ".." 1111543 "n/a" "All" "PASS" ".." ".." ".." ".." ".." ".." ".."
"1483" "HG00329.SG" "HG00329" ".." ".." ".." ".." "Shotgun" "1KGPhase3" 0 "present" "FIN.SG" ".." "Finland" ".." ".." "M" ".." "N1c1a1a2a1" ".." ".." 1124961 "n/a" "All" "PASS" ".." ".." ".." ".." ".." ".." ".."
"1484" "HG00330.SG" "HG00330" ".." ".." ".." ".." "Shotgun" "1KGPhase3" 0 "present" "FIN.SG" ".." "Finland" ".." ".." "F" ".." ".." ".." ".." 1058275 "n/a" "All" "PASS" ".." ".." ".." ".." ".." ".." ".."
"1485" "HG00331.SG" "HG00331" ".." ".." ".." ".." "Shotgun" "1KGPhase3" 0 "present" "FIN.SG" ".." "Finland" ".." ".." "F" ".." ".." ".." ".." 1115097 "n/a" "All" "PASS" ".." ".." ".." ".." ".." ".." ".."
"1486" "HG00332.SG" "HG00332" ".." ".." ".." ".." "Shotgun" "1KGPhase3" 0 "present" "FIN.SG" ".." "Finland" ".." ".." "F" ".." ".." ".." ".." 1131253 "n/a" "All" "PASS" ".." ".." ".." ".." ".." ".." ".."
"1487" "HG00334.SG" "HG00334" ".." ".." ".." ".." "Shotgun" "1KGPhase3" 0 "present" "FIN.SG" ".." "Finland" ".." ".." "F" ".." ".." ".." ".." 1125667 "n/a" "All" "PASS" ".." ".." ".." ".." ".." ".." ".."
"1488" "HG00335.SG" "HG00335" ".." ".." ".." ".." "Shotgun" "1KGPhase3" 0 "present" "FIN.SG" ".." "Finland" ".." ".." "M" ".." "N1c1a1a2a1a1" ".." ".." 1180622 "n/a" "All" "PASS" ".." ".." ".." ".." ".." ".." ".."
"1489" "HG00336.SG" "HG00336" ".." ".." ".." ".." "Shotgun" "1KGPhase3" 0 "present" "FIN.SG" ".." "Finland" ".." ".." "M" ".." "N1c1a1a2a" ".." ".." 1073186 "n/a" "All" "PASS" ".." ".." ".." ".." ".." ".." ".."
"1490" "HG00337.SG" "HG00337" ".." ".." ".." ".." "Shotgun" "1KGPhase3" 0 "present" "FIN.SG" ".." "Finland" ".." ".." "F" ".." ".." ".." ".." 1147590 "n/a" "All" "PASS" ".." ".." ".." ".." ".." ".." ".."
"1491" "HG00338.SG" "HG00338" ".." ".." ".." ".." "Shotgun" "1KGPhase3" 0 "present" "FIN.SG" ".." "Finland" ".." ".." "M" ".." "N1c1a1a2a1a1" ".." ".." 1032329 "n/a" "All" "PASS" ".." ".." ".." ".." ".." ".." ".."
"1492" "HG00339.SG" "HG00339" ".." ".." ".." ".." "Shotgun" "1KGPhase3" 0 "present" "FIN.SG" ".." "Finland" ".." ".." "F" ".." ".." ".." ".." 1025407 "n/a" "All" "PASS" ".." ".." ".." ".." ".." ".." ".."
"1493" "HG00341.SG" "HG00341" ".." ".." ".." ".." "Shotgun" "1KGPhase3" 0 "present" "FIN.SG" ".." "Finland" ".." ".." "M" ".." "N1c1a1a1a" ".." ".." 1172439 "n/a" "All" "PASS" ".." ".." ".." ".." ".." ".." ".."
"1494" "HG00342.SG" "HG00342" ".." ".." ".." ".." "Shotgun" "1KGPhase3" 0 "present" "FIN.SG" ".." "Finland" ".." ".." "M" ".." "N1c1a1a1b" ".." ".." 1158746 "n/a" "All" "PASS" ".." ".." ".." ".." ".." ".." ".."
"1495" "HG00343.SG" "HG00343" ".." ".." ".." ".." "Shotgun" "1KGPhase3" 0 "present" "FIN.SG" ".." "Finland" ".." ".." "F" ".." ".." ".." ".." 1059097 "n/a" "All" "PASS" ".." ".." ".." ".." ".." ".." ".."
"1496" "HG00344.SG" "HG00344" ".." ".." ".." ".." "Shotgun" "1KGPhase3" 0 "present" "FIN.SG" ".." "Finland" ".." ".." "F" ".." ".." ".." ".." 984673 "n/a" "All" "PASS" ".." ".." ".." ".." ".." ".." ".."
"1497" "HG00345.SG" "HG00345" ".." ".." ".." ".." "Shotgun" "1KGPhase3" 0 "present" "FIN.SG" ".." "Finland" ".." ".." "M" ".." "I1a1b3a1" ".." ".." 1178605 "n/a" "All" "PASS" ".." ".." ".." ".." ".." ".." ".."
"1498" "HG00346.SG" "HG00346" ".." ".." ".." ".." "Shotgun" "1KGPhase3" 0 "present" "FIN.SG" ".." "Finland" ".." ".." "F" ".." ".." ".." ".." 1148635 "n/a" "All" "PASS" ".." ".." ".." ".." ".." ".." ".."
"1499" "HG00349.SG" "HG00349" ".." ".." ".." ".." "Shotgun" "1KGPhase3" 0 "present" "FIN.SG" ".." "Finland" ".." ".." "F" ".." ".." ".." ".." 1131407 "n/a" "All" "PASS" ".." ".." ".." ".." ".." ".." ".."
"1500" "HG00350.SG" "HG00350" ".." ".." ".." ".." "Shotgun" "1KGPhase3" 0 "present" "FIN.SG" ".." "Finland" ".." ".." "F" ".." ".." ".." ".." 1122620 "n/a" "All" "PASS" ".." ".." ".." ".." ".." ".." ".."
"1501" "HG00351.SG" "HG00351" ".." ".." ".." ".." "Shotgun" "1KGPhase3" 0 "present" "FIN.SG" ".." "Finland" ".." ".." "M" ".." "N1c1a1a1a" ".." ".." 1106307 "n/a" "All" "PASS" ".." ".." ".." ".." ".." ".." ".."
"1502" "HG00353.SG" "HG00353" ".." ".." ".." ".." "Shotgun" "1KGPhase3" 0 "present" "FIN.SG" ".." "Finland" ".." ".." "F" ".." ".." ".." ".." 1148973 "n/a" "All" "PASS" ".." ".." ".." ".." ".." ".." ".."
"1503" "HG00355.SG" "HG00355" ".." ".." ".." ".." "Shotgun" "1KGPhase3" 0 "present" "FIN.SG" ".." "Finland" ".." ".." "F" ".." ".." ".." ".." 1125143 "n/a" "All" "PASS" ".." ".." ".." ".." ".." ".." ".."
"1504" "HG00356.SG" "HG00356" ".." ".." ".." ".." "Shotgun" "1KGPhase3" 0 "present" "FIN.SG" ".." "Finland" ".." ".." "F" ".." ".." ".." ".." 1144290 "n/a" "All" "PASS" ".." ".." ".." ".." ".." ".." ".."
"1505" "HG00357.SG" "HG00357" ".." ".." ".." ".." "Shotgun" "1KGPhase3" 0 "present" "FIN.SG" ".." "Finland" ".." ".." "F" ".." ".." ".." ".." 1053600 "n/a" "All" "PASS" ".." ".." ".." ".." ".." ".." ".."
"1506" "HG00358.SG" "HG00358" ".." ".." ".." ".." "Shotgun" "1KGPhase3" 0 "present" "FIN.SG" ".." "Finland" ".." ".." "M" ".." "N1c1a1a2a1a1" ".." ".." 1165835 "n/a" "All" "PASS" ".." ".." ".." ".." ".." ".." ".."
"1507" "HG00360.SG" "HG00360" ".." ".." ".." ".." "Shotgun" "1KGPhase3" 0 "present" "FIN.SG" ".." "Finland" ".." ".." "M" ".." "I2a1b2a1" ".." ".." 1175952 "n/a" "All" "PASS" ".." ".." ".." ".." ".." ".." ".."
"1508" "HG00361.SG" "HG00361" ".." ".." ".." ".." "Shotgun" "1KGPhase3" 0 "present" "FIN.SG" ".." "Finland" ".." ".." "F" ".." ".." ".." ".." 1117497 "n/a" "All" "PASS" ".." ".." ".." ".." ".." ".." ".."
"1509" "HG00362.SG" "HG00362" ".." ".." ".." ".." "Shotgun" "1KGPhase3" 0 "present" "FIN.SG" ".." "Finland" ".." ".." "F" ".." ".." ".." ".." 1144891 "n/a" "All" "PASS" ".." ".." ".." ".." ".." ".." ".."
"1510" "HG00364.SG" "HG00364" ".." ".." ".." ".." "Shotgun" "1KGPhase3" 0 "present" "FIN.SG" ".." "Finland" ".." ".." "F" ".." ".." ".." ".." 1147409 "n/a" "All" "PASS" ".." ".." ".." ".." ".." ".." ".."
"1511" "HG00365.SG" "HG00365" ".." ".." ".." ".." "Shotgun" "1KGPhase3" 0 "present" "FIN.SG" ".." "Finland" ".." ".." "F" ".." ".." ".." ".." 1145945 "n/a" "All" "PASS" ".." ".." ".." ".." ".." ".." ".."
"1512" "HG00366.SG" "HG00366" ".." ".." ".." ".." "Shotgun" "1KGPhase3" 0 "present" "FIN.SG" ".." "Finland" ".." ".." "M" ".." "R1a1a1b1a2b3" ".." ".." 1097518 "n/a" "All" "PASS" ".." ".." ".." ".." ".." ".." ".."
"1513" "HG00367.SG" "HG00367" ".." ".." ".." ".." "Shotgun" "1KGPhase3" 0 "present" "FIN.SG" ".." "Finland" ".." ".." "F" ".." ".." ".." ".." 1059623 "n/a" "All" "PASS" ".." ".." ".." ".." ".." ".." ".."
"1514" "HG00368.SG" "HG00368" ".." ".." ".." ".." "Shotgun" "1KGPhase3" 0 "present" "FIN.SG" ".." "Finland" ".." ".." "F" ".." ".." ".." ".." 1144208 "n/a" "All" "PASS" ".." ".." ".." ".." ".." ".." ".."
"1515" "HG00369.SG" "HG00369" ".." ".." ".." ".." "Shotgun" "1KGPhase3" 0 "present" "FIN.SG" ".." "Finland" ".." ".." "M" ".." "N1c1a1a1b" ".." ".." 1108210 "n/a" "All" "PASS" ".." ".." ".." ".." ".." ".." ".."
"1516" "HG00371.SG" "HG00371" ".." ".." ".." ".." "Shotgun" "1KGPhase3" 0 "present" "FIN.SG" ".." "Finland" ".." ".." "M" ".." "N1c1a1a2a1" ".." ".." 1175396 "n/a" "All" "PASS" ".." ".." ".." ".." ".." ".." ".."
"1517" "HG00372.SG" "HG00372" ".." ".." ".." ".." "Shotgun" "1KGPhase3" 0 "present" "FIN.SG" ".." "Finland" ".." ".." "M" ".." "I1a1b3a1" ".." ".." 1092960 "n/a" "All" "PASS" ".." ".." ".." ".." ".." ".." ".."
"1518" "HG00373.SG" "HG00373" ".." ".." ".." ".." "Shotgun" "1KGPhase3" 0 "present" "FIN.SG" ".." "Finland" ".." ".." "F" ".." ".." ".." ".." 1033486 "n/a" "All" "PASS" ".." ".." ".." ".." ".." ".." ".."
"1519" "HG00375.SG" "HG00375" ".." ".." ".." ".." "Shotgun" "1KGPhase3" 0 "present" "FIN.SG" ".." "Finland" ".." ".." "M" ".." "N1c1a1a2a1" ".." ".." 1113828 "n/a" "All" "PASS" ".." ".." ".." ".." ".." ".." ".."
"1520" "HG00376.SG" "HG00376" ".." ".." ".." ".." "Shotgun" "1KGPhase3" 0 "present" "FIN.SG" ".." "Finland" ".." ".." "F" ".." ".." ".." ".." 1145947 "n/a" "All" "PASS" ".." ".." ".." ".." ".." ".." ".."
"1521" "HG00378.SG" "HG00378" ".." ".." ".." ".." "Shotgun" "1KGPhase3" 0 "present" "FIN.SG" ".." "Finland" ".." ".." "F" ".." ".." ".." ".." 1147435 "n/a" "All" "PASS" ".." ".." ".." ".." ".." ".." ".."
"1522" "HG00379.SG" "HG00379" ".." ".." ".." ".." "Shotgun" "1KGPhase3" 0 "present" "FIN.SG" ".." "Finland" ".." ".." "F" ".." ".." ".." ".." 1142072 "n/a" "All" "PASS" ".." ".." ".." ".." ".." ".." ".."
"1523" "HG00380.SG" "HG00380" ".." ".." ".." ".." "Shotgun" "1KGPhase3" 0 "present" "FIN.SG" ".." "Finland" ".." ".." "F" ".." ".." ".." ".." 1095422 "n/a" "All" "PASS" ".." ".." ".." ".." ".." ".." ".."
"1524" "HG00381.SG" "HG00381" ".." ".." ".." ".." "Shotgun" "1KGPhase3" 0 "present" "FIN.SG" ".." "Finland" ".." ".." "F" ".." ".." ".." ".." 1144276 "n/a" "All" "PASS" ".." ".." ".." ".." ".." ".." ".."
"1525" "HG00382.SG" "HG00382" ".." ".." ".." ".." "Shotgun" "1KGPhase3" 0 "present" "FIN.SG" ".." "Finland" ".." ".." "M" ".." "R1a1a1b1a2a" ".." ".." 1168609 "n/a" "All" "PASS" ".." ".." ".." ".." ".." ".." ".."
"1526" "HG00383.SG" "HG00383" ".." ".." ".." ".." "Shotgun" "1KGPhase3" 0 "present" "FIN.SG" ".." "Finland" ".." ".." "F" ".." ".." ".." ".." 1139834 "n/a" "All" "PASS" ".." ".." ".." ".." ".." ".." ".."
"1527" "HG00384.SG" "HG00384" ".." ".." ".." ".." "Shotgun" "1KGPhase3" 0 "present" "FIN.SG" ".." "Finland" ".." ".." "F" ".." ".." ".." ".." 1146020 "n/a" "All" "PASS" ".." ".." ".." ".." ".." ".." ".."
```
