## Supplementary File 2 (Human data) for "Inference of population genetic structure from temporal samples of DNA"

```
"Instance.ID" "Master.ID" "Skeletal.code" "Skeletal.element" "LibraryID.s." "No..Libraries" "Data.type" "Publication" "Average.of.95.4..date.range.in.calBP..defined.as.1950.CE." "Date..One.of.two.formats...Format.1..95.4..CI.calibrated.radiocarbon.age..Conventional.Radiocarbon.Age.BP..Lab.number..e.g..5983.5747.calBCE..6980.50.BP..Beta.226472....Format.2..Archaeological.context.date..e.g..2500.1700.BCE" "Group.ID" "Location" "Country" "Lat." "Long." "Sex" "mtDNA" "Y.chrom...automatically.called.only.if..50000.autosomal.SNPs.hit." "X..endogenous.in.shotgun.sequencing.for.the.best.library" "Coverage" "SNPs.hit.on.autosomes" "UDG.treatment..minus.untreated..half.treated.except.in.last.nucleotides..plus.treated.over.all.nucleotides." "Damage.restrict." "ASSESSMENT" "Xcontam.point.estimate.if.male.and...200.SNPs" "Xcontam.Z.score.if.male.and...200.SNPs" "endogenous.by.library" "damage.by.library" "mt.haplogroup.by.library" "mt.match.rate.to.consensus.by.library" "Year.this.sample.was.first.published"
"18" "I7579" "I7579" "360" "petrous" "S7579.E1.L1" "1" "1240K" "OlaldeNature2018" "3400" "1600-1300 BCE" "England_MBA_sister.I1780" "England, Bedfordshire, Biddenham Loop" "Great Britain" ".." ".." "F" "U5b2a1a" ".." "0.4048" "3.341431" 766013 "half" "All" "PASS (extraction.negative.flag)" ".." ".." "0.4048" "0.155" "U5b2a1a" "0.99" "2018"
"19" "I7580" "I7580" "425" "petrous" "S7580.E1.L1" "1" "1240K" "OlaldeNature2018" "3400" "1600-1300 BCE" "England_MBA" "England, Bedfordshire, Biddenham Loop" "Great Britain" ".." ".." "F" "U5b2a1a" ".." "0.781" "3.993794" 770757 "half" "All" "PASS (extraction.negative.flag)" ".." ".." "0.781" "0.157" "U5b2a1a" "0.999" "2018"
"21" "I7278" "I7278" "BRAN_71" "petrous" "S7278.E1.L1" "1" "1240K" "OlaldeNature2018" "4350" "2700-2100 BCE" "Czech_Bell_Beaker" "Brandysek" "Czech Republic" "50.19" "14.158" "M" "U4a2" "R1b1a1a2a1a2b1" "0.7475" "3.567538" 795922 "half" "All" "PASS (Xcontam=0.014)" "0.013632" "4.309371936" "0.7475" "0.101" "U4a" "0.989" "2018"
"23" "I7043" "I7043" "HUNG497" "petrous" "S7043.E1.L1" "1" "1240K" "OlaldeNature2018" "4000" "2300-1800 BCE" "Hungary_BA" "Szigetszentmiklos-Vozm-telep-dulo" "Hungary" "47.429954" "19.051966" "M" "H1b1" "R1b1a1a2a1a(xR1b1a1a2a1a1,xR1b1a1a2a1a2)" "0.718" "4.096184" 801297 "half" "All" "PASS (Xcontam=0.006)" "0.006059" "2.724483207" "0.718" "0.074" "H1b1" "0.996" "2018"
"24" "I7282" "I7282" "RDVS_116/78" "petrous" "S7282.E1.L1" "1" "1240K" "OlaldeNature2018" "4200" "2500-2000 BCE" "Czech_Bell_Beaker" "Radovesice" "Czech Republic" "50.410265" "14.074597" "M" "K1a3a3" "R1b1a1a2a1a2b1" "0.2105" "3.173133" 785327 "half" "All" "PASS (Xcontam=0.005)" "0.005445" "2.373025693" "0.2105" "0.091" "K1a3a3" "1" "2018"
"25" "I7283" "I7283" "RDVS_117/78" "petrous" "S7283.E1.L1" "1" "1240K" "OlaldeNature2018" "4200" "2500-2000 BCE" "Czech_Bell_Beaker_mother.I7282" "Radovesice" "Czech Republic" "50.410265" "14.074597" "F" "K1a3a3" ".." "0.7064" "3.097174" 740433 "half" "All" "PASS" ".." ".." "0.7064" "0.119" "K1a3a3" "0.999" "2018"
"26" "I7289" "I7289" "RDVS_67/80" "petrous" "S7289.E1.L1" "1" "1240K" "OlaldeNature2018" "4300" "2700-2000 BCE" "Czech_Bell_Beaker_sibling.I7214" "Radovesice" "Czech Republic" "50.410265" "14.074597" "M" "U8b1b1" "R1b1a1a2a1a2b1" "0.722" "3.202805" 767739 "half" "All" "PASS" "0.003629" "1.718115442" "0.722" "0.128" "U8b1b1" "1" "2018"
"27" "I7210" "I7210" "RDVS_68/80" "petrous" "S7210.E1.L1" "1" "1240K" "OlaldeNature2018" "4050" "2400-1800 BCE" "Czech_Bell_Beaker_father.or.son.I7212" "Radovesice" "Czech Republic" "50.410265" "14.074597" "M" "H6a1b4" "R1b1a1a2a1a2b1" "0.7266" "3.555845" 747429 "half" "All" "PASS" "0.000556" "0.409487441" "0.7266" "0.119" "H6a1b4" "0.995" "2018"
"28" "I7212" "I7212" "RDVS_70/80" "petrous" "S7212.E1.L1" "1" "1240K" "OlaldeNature2018" "4300" "2700-2000 BCE" "Czech_Bell_Beaker" "Radovesice" "Czech Republic" "50.410265" "14.074597" "M" "K1b1a1+199" "R1b1a1a2a1a2b1" "0.7423" "3.560543" 747056 "half" "All" "PASS" "0.001343" "0.88746976" "0.7423" "0.089" "K1b1a1+199" "0.995" "2018"
"29" "I7214" "I7214" "RDVS74/81" "petrous" "S7214.E1.L1" "1" "1240K" "OlaldeNature2018" "4200" "2500-2000 BCE" "Czech_Bell_Beaker" "Radovesice" "Czech Republic" "50.410265" "14.074597" "F" "U8b1b1" ".." "0.7557" "3.771999" 752197 "half" "All" "PASS" ".." ".." "0.7557" "0.121" "U8b1b1" "1" "2018"
"31" "I7042" "I7042" "HUNG496" "petrous" "S7042.E1.L1" "1" "1240K" "OlaldeNature2018" "6050" "4400-3800 BCE" "Hungary_BA" "Szigetszentmiklos-Vozm-telep-dulo" "Hungary" "47.429954" "19.051966" "M" "H" "I2a1" "0.8225" "4.310566" 783888 "half" "All" "PASS" "0.002305" "1.428833551" "0.8225" "0.092" "H" "0.993" "2018"
"32" "I7044" "I7044" "HUNG498" "petrous" "S7044.E1.L1" "1" "1240K" "OlaldeNature2018" "4300" "2900-1800 BCE" "Hungary_Bell_Beaker" "Szigetszentmiklos-Vozm-telep-dulo" "Hungary" "47.429954" "19.051966" "M" "U5b1d1b" "R1b1a1a2a2c1" "0.559" "3.807403" 783765 "half" "All" "PASS (Xcontam=0.006)" "0.005851" "2.68239089" "0.559" "0.12" "U5b1d1b" "0.994" "2018"
"33" "I7045" "I7045" "HUNG499" "petrous" "S7045.E1.L1" "1" "1240K" "OlaldeNature2018" "4250" "2600-2000 BCE" "Hungary_Bell_Beaker" "Szigetszentmiklos-Vozm-telep-dulo" "Hungary" "47.429954" "19.051966" "F" "T2c1d+152" ".." "0.8338" "3.967626" 755038 "half" "All" "PASS" ".." ".." "0.8338" "0.098" "T2c1d+152" "0.993" "2018"
"34" "I7195" "I7195" "PRAJIN54" "petrous" "S7195.E1.L1" "1" "1240K" "OlaldeNature2018" "4250" "2800-1800 BCE" "Czech_EBA" "Prague 5, Jinonice, Butovická Street" "Czech Republic" "50.0504153" "14.3667267" "F" "H3v+16093" ".." "0.6298" "2.209571" 685817 "half" "All" "PASS (extraction.negative.flag)" ".." ".." "0.6298" "0.108" "H3v+16093" "0.996" "2018"
"35" "I7196" "I7196" "PRAJIN59" "petrous" "S7196.E1.L1" "1" "1240K" "OlaldeNature2018" "4250" "2800-1800 BCE" "Czech_EBA" "Prague 5, Jinonice, Butovická Street" "Czech Republic" "50.0504153" "14.3667267" "M" "K1a+195" "R1b1a1a2a1a1c1a" "0.4396" "2.323764" 720414 "half" "All" "QUESTIONABLE (extraction.negative.flag)" "0.002085" "1.009982111" "0.4396" "0.128" "K1a+195" "0.998" "2018"
"36" "I7197" "I7197" "PRAJIN77" "petrous" "S7197.E1.L1" "1" "1240K" "OlaldeNature2018" "6450" "4700-4300 BCE" "Czech_MN" "Prague 5, Jinonice, Butovická Street" "Czech Republic" "50.0504153" "14.3667267" "M" "X2b6" "I2a1" "0.3641" "2.767748" 738450 "half" "All" "QUESTIONABLE (extraction.negative.flag, Xcontam=0.006)" "0.005574" "2.182259802" "0.3641" "0.112" "X2b+226" "0.998" "2018"
"37" "I7198" "I7198" "PRAJIN82" "petrous" "S7198.E1.L1" "1" "1240K" "OlaldeNature2018" "4050" "2400-1800 BCE" "Czech_EBA" "Prague 5, Jinonice, Butovická Street" "Czech Republic" "50.0504153" "14.3667267" "F" "U5b2c" ".." "0.6995" "3.78456" 767682 "half" "All" "PASS (extraction.negative.flag)" ".." ".." "0.6995" "0.11" "U5b2c" "0.996" "2018"
"38" "I7199" "I7199" "PRAJIN84 (1)" "petrous" "S7199.E1.L1" "1" "1240K" "OlaldeNature2018" "4050" "2400-1800 BCE" "Czech_EBA" "Prague 5, Jinonice, Butovická Street" "Czech Republic" "50.0504153" "14.3667267" "M" "J1c3a" "I2c1" "0.5794" "3.865949" 789281 "half" "All" "QUESTIONABLE (extraction.negative.flag, Xcontam=0.005)" "0.004189" "2.119803029" "0.5794" "0.103" "J1c3a" "0.996" "2018"
"39" "I7200" "I7200" "PRAJIN84 (2)" "petrous" "S7200.E1.L1" "1" "1240K" "OlaldeNature2018" "4250" "2800-1800 BCE" "Czech_EBA" "Prague 5, Jinonice, Butovická Street" "Czech Republic" "50.0504153" "14.3667267" "F" "R1b1" ".." "0.646" "3.502977" 735642 "half" "All" "PASS (extraction.negative.flag)" ".." ".." "0.646" "0.139" "R1b1" "0.993" "2018"
"40" "I7201" "I7201" "PRAJIN88" "petrous" "S7201.E1.L1" "1" "1240K" "OlaldeNature2018" "4250" "2800-1800 BCE" "Czech_EBA" "Prague 5, Jinonice, Butovická Street" "Czech Republic" "50.0504153" "14.3667267" "F" "U5a1a2b" ".." "0.0943" "1.820833" 689010 "half" "All" "PASS (extraction.negative.flag)" ".." ".." "0.0943" "0.175" "U5a1a2b" "0.996" "2018"
"41" "I7202" "I7202" "PRAJIN94" "petrous" "S7202.E1.L1" "1" "1240K" "OlaldeNature2018" "4250" "2800-1800 BCE" "Czech_EBA" "Prague 5, Jinonice, Butovická Street" "Czech Republic" "50.0504153" "14.3667267" "M" "U5a1a2b" "R1b1a1a2a1a2" "0.1211" "0.861185" 547724 "half" "All" "QUESTIONABLE (extraction.negative.flag)" "0.005235" "1.142114869" "0.1211" "0.174" "U5a1a2b" "0.993" "2018"
"43" "I7205" "I7205" "RDVS_02/80" "petrous" "S7205.E1.L1" "1" "1240K" "OlaldeNature2018" "4200" "2500-2000 BCE" "Czech_Bell_Beaker" "Radovesice" "Czech Republic" "50.410265" "14.074597" "M" "H10+(16093)" "R1b1a1a2a1a2b1" "0.5794" "3.523012" 771399 "half" "All" "QUESTIONABLE (extraction.negative.flag, Xcontam=0.008)" "0.008457" "3.185604698" "0.5794" "0.136" "H10+(16093)" "0.992" "2018"
"44" "I7211" "I7211" "RDVS_69/80" "petrous" "S7211.E1.L1" "1" "1240K" "OlaldeNature2018" "4150" "2500-1900 BCE" "Czech_Bell_Beaker" "Radovesice" "Czech Republic" "50.410265" "14.074597" "F" "U5b3" ".." "0.7979" "4.036155" 753333 "half" "All" "PASS" ".." ".." "0.7979" "0.1" "U5b3" "0.997" "2018"
"45" "I7213" "I7213" "RDVS_71/80" "petrous" "S7213.E1.L1" "1" "1240K" "OlaldeNature2018" "4250" "2600-2000 BCE" "Czech_Bell_Beaker" "Radovesice" "Czech Republic" "50.410265" "14.074597" "F" "HV+16311" ".." "0.7168" "3.523344" 739544 "half" "All" "PASS" ".." ".." "0.7168" "0.103" ".." "0.987" "2018"
"46" "I7249" "I7249" "BRAN_3" "petrous" "S7249.E1.L1" "1" "1240K" "OlaldeNature2018" "4000" "2300-1800 BCE" "Czech_Bell_Beaker" "Brandysek" "Czech Republic" "50.19" "14.158" "M" "I2" "R1b1a1a2a1a2b1" "0.7383" "4.047757" 779011 "half" "All" "PASS" "0.002251" "1.475510201" "0.7383" "0.062" "I2" "0.996" "2018"
"47" "I7251" "I7251" "BRAN_8" "petrous" "S7251.E1.L1" "1" "1240K" "OlaldeNature2018" "4200" "2500-2000 BCE" "Czech_Bell_Beaker" "Brandysek" "Czech Republic" "50.19" "14.158" "M" "U2e1" "R1b1a1a2a1a2b1" "0.3731" "3.469236" 756643 "half" "All" "PASS (Xcontam=0.004)" "0.004354" "2.109890706" "0.3731" "0.084" "U2e1h" "1" "2018"
"49" "I7269" "I7269" "BRAN_12" "petrous" "S7269.E1.L1" "1" "1240K" "OlaldeNature2018" "4200" "2500-2000 BCE" "Czech_Bell_Beaker" "Brandysek" "Czech Republic" "50.19" "14.158" "M" "T2e" "R1b1a1a2a1a2b1" "0.1657" "1.716308" 703041 "half" "All" "PASS (Xcontam=0.009)" "0.008733" "2.645045923" "0.1657" "0.098" "T2e" "0.994" "2018"
"50" "I7272" "I7272" "BRAN_23" "petrous" "S7272.E1.L1" "1" "1240K" "OlaldeNature2018" "5450" "3800-3200 BCE" "Czech_Corded_Ware_o" "Brandysek" "Czech Republic" "50.19" "14.158" "M" "K2a5" "I2a2a2" "0.6978" "3.646946" 773560 "half" "All" "PASS (Xcontam=0.005)" "0.004776" "2.287703641" "0.6978" "0.081" "K2a5" "1" "2018"
"52" "I7275" "I7275" "BRAN_26" "petrous" "S7275.E1.L1" "1" "1240K" "OlaldeNature2018" "4200" "2500-2000 BCE" "Czech_Bell_Beaker" "Brandysek" "Czech Republic" "50.19" "14.158" "M" "U5b2c" "R1b1a1a2a1a2b1" "0.5473" "2.382176" 708042 "half" "All" "PASS (Xcontam=0.008)" "0.008005" "2.728384159" "0.5473" "0.122" "U5b2c" "1" "2018"
"53" "I7276" "I7276" "BRAN_34" "petrous" "S7276.E1.L1" "1" "1240K" "OlaldeNature2018" "4200" "2500-2000 BCE" "Czech_Bell_Beaker" "Brandysek" "Czech Republic" "50.19" "14.158" "M" "H5b" "R1b1a1a2a1a2b1" "0.4265" "3.288427" 765003 "half" "All" "PASS (Xcontam=0.008)" "0.008314" "3.186819126" "0.4265" "0.067" "H5b" "1" "2018"
"54" "I7279" "I7279" "BRAN_74" "petrous" "S7279.E1.L1" "1" "1240K" "OlaldeNature2018" "4200" "2500-2000 BCE" "Czech_Corded_Ware" "Brandysek" "Czech Republic" "50.19" "14.158" "M" "H7d" "R1a1" "0.125" "1.095572" 636343 "half" "All" "PASS" "0.009874" "1.990375083" "0.125" "0.13" "H7d" "0.99" "2018"
"55" "I7280" "I7280" "BRAN_78" "petrous" "S7280.E1.L1" "1" "1240K" "OlaldeNature2018" "4200" "2500-2000 BCE" "Czech_Corded_Ware" "Brandysek" "Czech Republic" "50.19" "14.158" "M" "W5a" "R1a1a" "0.6014" "3.362758" 780479 "half" "All" "PASS (Xcontam=0.006)" "0.005526" "2.596298184" "0.6014" "0.072" "W5a" "0.997" "2018"
"56" "I7281" "I7281" "PRH5_2" "petrous" "S7281.E1.L1" "1" "1240K" "OlaldeNature2018" "4150" "2500-1900 BCE" "Czech_Bell_Beaker" "Prague 5, Mala Ohrada" "Czech Republic" "50.044984" "14.339296" "F" "H5a1g" ".." "0.7015" "3.510991" 744708 "half" "All" "PASS" ".." ".." "0.7015" "0.106" "H5a1g" "0.992" "2018"
"57" "I7286" "I7286" "RDVS_53/80-1" "petrous" "S7286.E1.L1" "1" "1240K" "OlaldeNature2018" "4250" "2600-2000 BCE" "Czech_Bell_Beaker" "Radovesice" "Czech Republic" "50.410265" "14.074597" "M" "I4a" "R1b1a1a2a1a2b1" "0.779" "4.109079" 799421 "half" "All" "PASS (Xcontam=0.004)" "0.003736" "2.039068687" "0.779" "0.101" "I4a" "0.993" "2018"
"58" "I7287" "I7287" "RDVS_59/80-I" "petrous" "S7287.E1.L1" "1" "1240K" "OlaldeNature2018" "4200" "2500-2000 BCE" "Czech_Bell_Beaker" "Radovesice" "Czech Republic" "50.410265" "14.074597" "M" "K1a4a1" "R1b1a1a2a1a2b1" "0.0544" "1.143554" 637279 "half" "All" "PASS (Xcontam=0.011)" "0.010914" "2.345682303" "0.0544" "0.161" "K1a4a1" "0.998" "2018"
"60" "I7290" "I7290" "RDVS_73/81" "petrous" "S7290.E1.L1" "1" "1240K" "OlaldeNature2018" "4200" "2500-2000 BCE" "Czech_Bell_Beaker" "Radovesice" "Czech Republic" "50.410265" "14.074597" "F" "V3" ".." "0.2818" "3.574871" 796476 "half" "All" "PASS" ".." ".." "0.2818" "0.103" "V3" "0.993" "2018"
"61" "I7554" "I7554" "NMS Unreg 1" "petrous" "S7554.E1.L1" "1" "1240K" "OlaldeNature2018" "5185" "3366-3103 calBCE (4541±32 BP, SUERC-73433 )" "Scotland_N" "Scotland, Orkney, Unstan Chamber Tomb" "Great Britain" "55.986" "3.249" "M" "J1c9" "I2a1b1" "0.7777" "3.410093" 789511 "half" "All" "PASS (Xcontam=0.007)" "0.00744" "3.018392722" "0.7777" "0.117" "J1c9" "0.996" "2018"
"62" "I7568" "I7568" "896" "petrous" "S7568.E1.L1" "1" "1240K" "OlaldeNature2018" "3400" "1600-1300 BCE" "England_MBA" "England, Cambridgeshire, Over, Over Narrows" "Great Britain" "52.34" "0.03" "F" "W1+119" ".." "0.7185" "3.795249" 769990 "half" "All" "PASS (extraction.negative.flag)" ".." ".." "0.7185" "0.08" "W1+119" "0.985" "2018"
"64" "I7570" "I7570" "3043" "petrous" "S7570.E1.L1" "1" "1240K" "OlaldeNature2018" "3400" "1600-1300 BCE" "England_MBA" "England, Langtoft" "Great Britain" ".." ".." "M" "T2b4+152" "R1b1a1a2a1a2(xR1b1a1a2a1a2c)" "0.3229" "2.960615" 776537 "half" "All" "QUESTIONABLE (extraction.negative.flag, Xcontam=0.009)" "0.008915" "3.268063704" "0.3229" "0.115" "T2b4+152" "0.992" "2018"
"65" "I7571" "I7571" "8389" "petrous" "S7571.E1.L1" "1" "1240K" "OlaldeNature2018" "3400" "1600-1300 BCE" "England_MBA" "England, Cambridgeshire, Over, Over Narrows" "Great Britain" "52.34" "0.03" "M" "J1c1" "R1b1a1a2a1a2(xR1b1a1a2a1a2c)" "0.6873" "3.489105" 771850 "half" "All" "QUESTIONABLE (extraction.negative.flag, Xcontam=0.005)" "0.005375" "2.392656525" "0.6873" "0.072" "J1c1" "0.997" "2018"
"66" "I7572" "I7572" "8248" "petrous" "S7572.E1.L1" "1" "1240K" "OlaldeNature2018" "3400" "1600-1300 BCE" "England_MBA" "England, Cambridgeshire, Over, Over Narrows" "Great Britain" "52.34" "0.03" "M" "H13a1a" "R1b1a1a2a1a2c" "0.2022" "1.200177" 653485 "half" "All" "PASS (extraction.negative.flag, mtcontam=0.97)" "0.001077" "0.443080235" "0.2022" "0.092" "H13a1a" "0.97" "2018"
"67" "I7573" "I7573" "410" "petrous" "S7573.E1.L1" "1" "1240K" "OlaldeNature2018" "3400" "1600-1300 BCE" "England_MBA" "England, Fordham" "Great Britain" ".." ".." "F" "H1" ".." "0.5013" "2.985658" 709969 "half" "All" "PASS (extraction.negative.flag)" ".." ".." "0.5013" "0.1" "H1" "0.997" "2018"
"68" "I7574" "I7574" "6036" "petrous" "S7574.E1.L1" "1" "1240K" "OlaldeNature2018" "3400" "1600-1300 BCE" "England_MBA" "England, Cambridgeshire, Trumpington, Clay Farm" "Great Britain" "52.17839" "0.122544" "F" "H1a3" ".." "0.7797" "4.208989" 789405 "half" "All" "PASS (extraction.negative.flag, mtcontam=0.973)" ".." ".." "0.7797" "0.11" "H1a3" "0.973" "2018"
"69" "I7575" "I7575" "1100" "petrous" "S7575.E1.L1" "1" "1240K" "OlaldeNature2018" "3400" "1600-1300 BCE" "England_MBA" "England, Bedfordshire, Biddenham Loop" "Great Britain" ".." ".." "M" "U5a1d1" "R1b1a1a2a1a2c" "0.3766" "3.84103" 804207 "half" "All" "QUESTIONABLE (extraction.negative.flag)" "0.003473" "1.876240518" "0.3766" "0.11" "U5a1d1" "0.995" "2018"
"70" "I7576" "I7576" "1113" "petrous" "S7576.E1.L1" "1" "1240K" "OlaldeNature2018" "3400" "1600-1300 BCE" "England_MBA" "England, Bedfordshire, Biddenham Loop" "Great Britain" ".." ".." "M" "J1c2" "R1b1a1a2a1a2c" "0.1879" "2.807235" 785241 "half" "All" "QUESTIONABLE (extraction.negative.flag)" "0.003182" "1.734165791" "0.1879" "0.135" "J1c2" "0.991" "2018"
"71" "I7577" "I7577" "1115" "petrous" "S7577.E1.L1" "1" "1240K" "OlaldeNature2018" "3400" "1600-1300 BCE" "England_MBA" "England, Bedfordshire, Biddenham Loop" "Great Britain" ".." ".." "M" "U5a1a1" "R1b1a1a2a1a2c1" "0.2272" "3.494553" 778782 "half" "All" "QUESTIONABLE (extraction.negative.flag, Xcontam=0.009)" "0.00937" "3.499778883" "0.2272" "0.172" "U5a1a1" "0.993" "2018"
"72" "I7578" "I7578" "2528" "petrous" "S7578.E1.L1" "1" "1240K" "OlaldeNature2018" "3400" "1600-1300 BCE" "England_MBA" "England, Bedfordshire, Biddenham Loop" "Great Britain" ".." ".." "F" "U5a2c" ".." "0.4017" "3.878426" 775926 "half" "All" "PASS (extraction.negative.flag)" ".." ".." "0.4017" "0.101" "U5a2c" "0.99" "2018"
"73" "I7626" "I7626" "556" "petrous" "S7626.E1.L1" "1" "1240K" "OlaldeNature2018" "3400" "1600-1300 BCE" "England_MBA" "England, Bedfordshire, Biddenham Loop" "Great Britain" ".." ".." "F" "T2b" ".." "0.3168" "3.094021" 768487 "half" "All" "PASS" ".." ".." "0.3168" "0.114" "T2b" "0.998" "2018"
"74" "I7627" "I7627" "1327" "petrous" "S7627.E1.L1" "1" "1240K" "OlaldeNature2018" "3400" "1600-1300 BCE" "England_MBA" "England, Bedfordshire, Biddenham Loop" "Great Britain" ".." ".." "F" "U4a2" ".." "0.7625" "4.199714" 780131 "half" "All" "PASS" ".." ".." "0.7625" "0.095" "U4a" "0.985" "2018"
"78" "I7638" "I7638" "SB532A" "petrous" "S7638.E1.L1" "1" "1240K" "OlaldeNature2018" "3980" "2290-1770 calBCE (3660±80, OxA-4357)" "England_CA_EBA" "England, Oxfordshire, Radley, Barrow Hills" "Great Britain" "51.405327" "-1.150767" "M" "V10b" "I2a2a" "0.0921" "0.876881" 600005 "half" "All" "PASS (Xcontam=0.018)" "0.018199" "2.351362166" "0.0921" "0.089" "V10b" "0.989" "2018"
"80" "I7640" "I7640" "SB617A" "petrous" "S7640.E1.L1" "1" "1240K" "OlaldeNature2018" "3316" "1436-1296 calBCE (3100±30, SUERC-28349)" "England_MBA" "England, Cambridgeshire, Trumpington, Clay Farm" "Great Britain" "52.17839" "0.122544" "M" "U5a2c2" "R1b1a1a2a1a2c1e2b3" "0.5187" "3.615529" 801057 "half" "All" "PASS" "0.00361" "1.910070091" "0.5187" "0.069" "U5a2c2" "0.993" "2018"
"84" "CabecoArruda122A.SG" "I11600" "CA122A" "petrous" ".." ".." "Shotgun" "MartinianoPLoSGenetics2017" "5050" "3400-2800 BCE [layer date based on a long bone from a likely different individual 3330-2885 calBCE (4370±70 BP, Beta-123363)]" "Iberia_LN_C_dup.I11600.SG" "Torres Vedras, Cabeço da Arruda I" "Portugal" "39.110833" "-8.663583" "M" "H1e1a" "G2a2a1a3" ".." "1.770007" 966588 "minus" "All" "PASS (Literature)" ".." ".." ".." ".." ".." ".." "2017"
"86" "CovaMoura9B.SG" "CovaMoura9B" "CM9B" "petrous" ".." ".." "Shotgun" "MartinianoPLoSGenetics2017" "4900" "3700-2200 BCE" "Iberia_LN_C.SG" "Cova da Moura" "Portugal" "38.745044" "-9.21522" "F" "J1c1b" ".." ".." "2.708238" 1069564 "minus" "All" "PASS (Literature)" ".." ".." ".." ".." ".." ".." "2017"
"87" "DolmenAnsiao96B.SG" "DolmenAnsiao96B" "DA96B" "petrous" ".." ".." "Shotgun" "MartinianoPLoSGenetics2017" "5450" "3700-3300 BCE" "Iberia_LN_C.SG" "Dolmen de Ansião" "Portugal" ".." ".." "M" "K1b1a" "I2a1a1" ".." "1.959732" 995212 "minus" "All" "PASS (Literature)" ".." ".." ".." ".." ".." ".." "2017"
"89" "LugarCanto42.SG" "LugarCanto42" "LC42" "petrous" ".." ".." "Shotgun" "MartinianoPLoSGenetics2017" "5950" "4500-3500 BCE" "Iberia_MN.SG" "Lugar do Canto" "Portugal" ".." ".." "F" "H3" ".." ".." "3.051136" 1089508 "minus" "All" "PASS (Literature)" ".." ".." ".." ".." ".." ".." "2017"
"90" "LugarCanto44.SG" "LugarCanto44" "LC44" "petrous" ".." ".." "Shotgun" "MartinianoPLoSGenetics2017" "5950" "4500-3500 BCE" "Iberia_MN.SG" "Lugar do Canto" "Portugal" ".." ".." "F" "H1e1a2" ".." ".." "2.057559" 998856 "minus" "All" "PASS (Literature)" ".." ".." ".." ".." ".." ".." "2017"
"102" "Bon002.SG" "Bon002" "ZHB" "petrous" ".." ".." "WISP+Shotgun" "KilincCurrentBiology2016" "10078" "8279-7977 calBCE (Wk-29763)" "Anatolia_N_Boncuklu.SG" "Boncuklu" "Turkey" "37.75191" "32.864901" "F" "K1a" ".." "0.064248127" "3.95" 1077088 "minus" "All" "PASS (literature)" ".." ".." ".." ".." ".." ".." "2016"
"114" "A_Sardinian-4.DG" "A_Sardinian-4" "A_Sardinian-4" "n/a" "A_Sardinian-4" "4" "Shotgun.diploid" "MeyerScience2012" "0" "present" "Sardinian.DG" ".." "Italy" ".." ".." "M" ".." ".." ".." "24.68" 1150298 "n/a" "All" "PASS" ".." ".." ".." ".." ".." ".." ".."
"115" "A_French-4.DG" "A_French-4" "A_French-4" "n/a" "A_French-4" "4" "Shotgun.diploid" "MeyerScience2012" "0" "present" "French.DG" ".." "France" "46" "2" "M" ".." ".." ".." "26.73" 1149017 "n/a" "All" "PASS" ".." ".." ".." ".." ".." ".." ".."
"125" "S_Jordanian-2.DG" "Jordan603" "Jordan603" "n/a" "S_Jordanian-2" "1" "Shotgun.diploid" "MallickNature2016" "0" "present" "Jordanian.DG" "Jordan migrants sampled in Kuwait" "Jordan" "32.054645" "35.914307" "M" ".." "J1a2b" ".." "36.71" 1120321 "n/a" "All" "PASS (SGDP, Fully Public)" ".." ".." ".." ".." ".." ".." ".."
"130" "S_Spanish-1.DG" "HG01503" "HG01503" "n/a" "S_Spanish-1" "1" "Shotgun.diploid" "MallickNature2016" "0" "present" "Spanish.DG" "Castilla la Mancha" "Spain" "39.9" "-4" "M" ".." "R1b1a1a2a1a2c1e2b4a" ".." "35.67" 1119081 "n/a" "All" "PASS (SGDP, Fully Public)" ".." ".." ".." ".." ".." ".." ".."
"132" "S_Jordanian-3.DG" "Jordan214" "Jordan214" "n/a" "S_Jordanian-3" "1" "Shotgun.diploid" "MallickNature2016" "0" "present" "Jordanian.DG" "Jordan migrants sampled in Kuwait" "Jordan" "32.054645" "35.914307" "M" ".." "T1a1a1b2b2b1a1" ".." "39.5" 1120271 "n/a" "All" "PASS (SGDP, Fully Public)" ".." ".." ".." ".." ".." ".." ".."
"136" "S_Adygei-1.DG" "HGDP01402" "HGDP01402" "n/a" "S_Adygei-1" "1" "Shotgun.diploid" "MallickNature2016" "0" "present" "Adygei.DG" "Krasnodar" "Russia" "44" "39" "M" ".." "R1a1a1b1a1b" ".." "41.57" 1118112 "n/a" "All" "PASS (SGDP, Fully Public)" ".." ".." ".." ".." ".." ".." ".."
"139" "S_French-1.DG" "S_French-1" "S_French-1" "n/a" "S_French-1" "1" "Shotgun.diploid" "MallickNature2016" "0" "present" "French.DG" ".." "France" "46" "2" "M" ".." "J2a1b1" ".." "44.26" 1115967 "n/a" "All" "PASS (SGDP, Fully Public)" ".." ".." ".." ".." ".." ".." ".."
"141" "S_Bergamo-1.DG" "S_Bergamo-1" "S_Bergamo-1" ".." "S_Bergamo-1" "1" "Shotgun.diploid" "MallickNature2016" "0" "present" "Bergamo.DG" "Bergamo" "Italy" "46" "10" "M" ".." ".." ".." "68.6" 1118868 "n/a" "All" "PASS (SGDP, Fully Public)" ".." ".." ".." ".." ".." ".." ".."
"146" "S_BedouinB-1.DG" "HGDP00616" "HGDP00616" "n/a" "S_BedouinB-1" "1" "Shotgun.diploid" "MallickNature2016" "0" "present" "BedouinB.DG" "Negev" "Israel" "31" "35" "M" ".." "J1a2b" ".." "43.86" 1118872 "n/a" "All" "PASS (SGDP, Fully Public)" ".." ".." ".." ".." ".." ".." ".."
"151" "S_Iraqi_Jew-2.DG" "IraqiJew4291" "IraqiJew4291" "n/a" "S_Iraqi_Jew-2" "1" "Shotgun.diploid" "MallickNature2016" "0" "present" "Jew_Iraqi.DG" ".." "Iraq" "33.33333333" "44.43333333" "M" ".." "J1a2b" ".." "46.39" 1119252 "n/a" "All" "PASS (SGDP, Fully Public)" ".." ".." ".." ".." ".." ".." ".."
"152" "S_Polish-1.DG" "S_Polish-1" "S_Polish-1" "n/a" "S_Polish-1" "1" "Shotgun.diploid" "MallickNature2016" "0" "present" "Polish.DG" ".." "Poland" "52.23333333" "21.01666667" "M" ".." "R1b1a1a2a2c1a1a2" ".." "47.88" 1119210 "n/a" "All" "PASS (SGDP, Fully Public)" ".." ".." ".." ".." ".." ".." ".."
"158" "S_BedouinB-2.DG" "HGDP00650" "HGDP00650" "n/a" "S_BedouinB-2" "1" "Shotgun.diploid" "MallickNature2016" "0" "present" "BedouinB.DG" "Negev" "Israel" "31" "35" "F" ".." ".." ".." "42.04" 1118886 "n/a" "All" "PASS (SGDP, Fully Public)" ".." ".." ".." ".." ".." ".." ".."
"168" "S_Druze-1.DG" "HGDP00569" "HGDP00569" "n/a" "S_Druze-1" "1" "Shotgun.diploid" "MallickNature2016" "0" "present" "Druze.DG" "Carmel" "Israel" "32" "35" "F" ".." ".." ".." "50.2" 1118751 "n/a" "All" "PASS (SGDP, Fully Public)" ".." ".." ".." ".." ".." ".." ".."
"174" "S_Tuscan-1.DG" "HGDP01168" "HGDP01168" "n/a" "S_Tuscan-1" "1" "Shotgun.diploid" "MallickNature2016" "0" "present" "Tuscan.DG" "Tuscany" "Italy" "43" "11" "F" ".." ".." ".." "39.71" 1118228 "n/a" "All" "PASS (SGDP, Fully Public)" ".." ".." ".." ".." ".." ".." ".."
"176" "S_Russian-2.DG" "HGDP00903" "HGDP00903" "n/a" "S_Russian-2" "1" "Shotgun.diploid" "MallickNature2016" "0" "present" "Russian.DG" "Vologda Administrative Region" "Russia" "61" "40" "F" ".." ".." ".." "39.17" 1119021 "n/a" "All" "PASS (SGDP, Fully Public)" ".." ".." ".." ".." ".." ".." ".."
"184" "S_Hungarian-1.DG" "NA15203" "NA15203" "n/a" "S_Hungarian-1" "1" "Shotgun.diploid" "MallickNature2016" "0" "present" "Hungarian.DG" ".." "Hungary" "47.5" "19.1" "F" ".." ".." ".." "40.05" 1118682 "n/a" "All" "PASS (SGDP, Fully Public)" ".." ".." ".." ".." ".." ".." ".."
"186" "S_Abkhasian-1.DG" "abh107" "abh107" "n/a" "S_Abkhasian-1" "1" "Shotgun.diploid" "MallickNature2016" "0" "present" "Russia_Abkhasian.DG" "Sukhum" "Russia" "43.003333" "41.015278" "M" ".." "G2a1a1" ".." "37.58" 1119737 "n/a" "All" "PASS (SGDP, Fully Public)" ".." ".." ".." ".." ".." ".." ".."
"188" "S_Iranian-1.DG" "iran17" "iran17" "n/a" "S_Iranian-1" "1" "Shotgun.diploid" "MallickNature2016" "0" "present" "Iranian.DG" "Iran migrants sampled in Kuwait" "Iran" "35.585852" "51.459961" "M" ".." "Q1b1a1" ".." "38.65" 1119186 "n/a" "All" "PASS (SGDP, Fully Public)" ".." ".." ".." ".." ".." ".." ".."
"198" "S_Icelandic-2.DG" "NA15763" "NA15763" "n/a" "S_Icelandic-2" "1" "Shotgun.diploid" "MallickNature2016" "0" "present" "Icelandic.DG" ".." "Iceland" "64.13333333" "-21.93333333" "F" ".." ".." ".." "49.25" 1119232 "n/a" "All" "PASS (SGDP, Fully Public)" ".." ".." ".." ".." ".." ".." ".."
"211" "S_Finnish-3.DG" "S_Finnish-3" "S_Finnish-3" "n/a" "S_Finnish-3" "1" "Shotgun.diploid" "MallickNature2016" "0" "present" "Finnish.DG" ".." "Finland" "60.2" "24.9" "M" ".." "I2a1b2a1" ".." "45.6" 1119038 "n/a" "All" "PASS (SGDP, Fully Public)" ".." ".." ".." ".." ".." ".." ".."
"214" "B_Sardinian-3.DG" "HGDP01076" "HGDP01076" "n/a" "B_Sardinian-3" "1" "Shotgun.diploid" "PrueferNature2013" "0" "present" "Sardinian.DG" ".." "Italy" "40" "9" "M" ".." "J1a2b" ".." "39.48" 1119189 "n/a" "All" "PASS (SGDP version of published data)" ".." ".." ".." ".." ".." ".." ".."
"230" "S_Iraqi_Jew-1.DG" "IraqiJew1771" "IraqiJew1771" "n/a" "S_Iraqi_Jew-1" "1" "Shotgun.diploid" "MallickNature2016" "0" "present" "Jew_Iraqi.DG" ".." "Iraq" "33.33333333" "44.43333333" "F" ".." ".." ".." "41.9" 1119265 "n/a" "All" "PASS (SGDP, Fully Public)" ".." ".." ".." ".." ".." ".." ".."
"232" "S_Czech-2.DG" "NA15728" "NA15728" "n/a" "S_Czech-2" "1" "Shotgun.diploid" "MallickNature2016" "0" "present" "Czech.DG" ".." "Czech Republic" "50.1" "14.4" "M" ".." "J1a2b3a1" ".." "49.74" 1119313 "n/a" "All" "PASS (SGDP, Fully Public)" ".." ".." ".." ".." ".." ".." ".."
"233" "B_Crete-1.DG" "B_Crete-1" "B_Crete-1" "n/a" "B_Crete-1" "1" "Shotgun.diploid" "MallickNature2016" "0" "present" "Crete.DG" "Preveliana, Irakleioy" "Greece" "35.166668" "25.166666" "F" ".." ".." ".." "42.34" 1116044 "n/a" "All" "PASS (SGDP)" ".." ".." ".." ".." ".." ".." ".."
"235" "S_Lezgin-2.DG" "S_Lezgin-2" "S_Lezgin-2" "n/a" "S_Lezgin-2" "1" "Shotgun.diploid" "MallickNature2016" "0" "present" "Lezgin.DG" "Dagestanskiye Ogni, Dagestan" "Russia" "42.116667" "48.183333" "M" ".." "R1b1a1a2a2" ".." "40.22" 1120036 "n/a" "All" "PASS (SGDP, Fully Public)" ".." ".." ".." ".." ".." ".." ".."
"236" "S_Greek-1.DG" "NA17377" "NA17377" "n/a" "S_Greek-1" "1" "Shotgun.diploid" "MallickNature2016" "0" "present" "Greek.DG" ".." "Greece" "37.96666667" "23.71666667" "M" ".." "E1b1b1a1b1a" ".." "37.73" 1118344 "n/a" "All" "PASS (SGDP, Fully Public)" ".." ".." ".." ".." ".." ".." ".."
"238" "S_Armenian-1.DG" "armenia293" "armenia293" "n/a" "S_Armenian-1" "1" "Shotgun.diploid" "MallickNature2016" "0" "present" "Armenian.DG" "Yerevan" "Armenia" "39.815278" "46.751944" "M" ".." "J2a1h2" ".." "39.89" 1119649 "n/a" "All" "PASS (SGDP, Fully Public)" ".." ".." ".." ".." ".." ".." ".."
"239" "S_Estonian-2.DG" "Est400" "Est400" "n/a" "S_Estonian-2" "1" "Shotgun.diploid" "MallickNature2016" "0" "present" "Estonian.DG" "Avinurme" "Estonia" "58.985304" "26.863777" "M" ".." "N1c1a1a1a1a4a" ".." "35.24" 1118928 "n/a" "All" "PASS (SGDP, Fully Public)" ".." ".." ".." ".." ".." ".." ".."
"245" "S_English-1.DG" "HG00126" "HG00126" "n/a" "S_English-1" "1" "Shotgun.diploid" "MallickNature2016" "0" "present" "English.DG" "Kent" "Great Britain" "51.19" "0.73" "M" ".." "R1b1a1a2a1a2a1b1a1" ".." "41.37" 1118431 "n/a" "All" "PASS (SGDP, Fully Public)" ".." ".." ".." ".." ".." ".." ".."
"247" "B_Crete-2.DG" "B_Crete-2" "B_Crete-2" "n/a" "B_Crete-2" "1" "Shotgun.diploid" "MallickNature2016" "0" "present" "Crete.DG" "Psychro, Lassithi" "Greece" "35.163" "25.445" "M" ".." "R1b1a1a2a1a2a1b" ".." "42.74" 1118704 "n/a" "All" "PASS (SGDP)" ".." ".." ".." ".." ".." ".." ".."
"253" "S_Finnish-1.DG" "HG00174" "HG00174" "n/a" "S_Finnish-1" "1" "Shotgun.diploid" "MallickNature2016" "0" "present" "Finnish.DG" ".." "Finland" "60.2" "24.9" "F" ".." ".." ".." "38.85" 1116699 "n/a" "All" "PASS (SGDP, Fully Public)" ".." ".." ".." ".." ".." ".." ".."
"264" "S_Sardinian-1.DG" "HGDP01079" "HGDP01079" "n/a" "S_Sardinian-1" "1" "Shotgun.diploid" "MallickNature2016" "0" "present" "Sardinian.DG" "Sardinia" "Italy" "40" "9" "M" ".." "J1a2b" ".." "36.38" 1118803 "n/a" "All" "PASS (SGDP, Fully Public)" ".." ".." ".." ".." ".." ".." ".."
"266" "S_Russian-1.DG" "HGDP00887" "HGDP00887" "n/a" "S_Russian-1" "1" "Shotgun.diploid" "MallickNature2016" "0" "present" "Russian.DG" "Vologda Administrative Region" "Russia" "61" "40" "M" ".." "I2a1b2a1" ".." "39.38" 1118602 "n/a" "All" "PASS (SGDP, Fully Public)" ".." ".." ".." ".." ".." ".." ".."
"268" "S_Tuscan-2.DG" "HGDP01163" "HGDP01163" "n/a" "S_Tuscan-2" "1" "Shotgun.diploid" "MallickNature2016" "0" "present" "Tuscan.DG" "Tuscany" "Italy" "43" "11" "M" ".." "J2a1b1" ".." "41.41" 1116957 "n/a" "All" "PASS (SGDP, Fully Public)" ".." ".." ".." ".." ".." ".." ".."
"274" "S_Basque-2.DG" "HGDP01365" "HGDP01365" "n/a" "S_Basque-2" "1" "Shotgun.diploid" "MallickNature2016" "0" "present" "Basque.DG" ".." "France" "43" "0" "F" ".." ".." ".." "38.49" 1119519 "n/a" "All" "PASS (SGDP, Fully Public)" ".." ".." ".." ".." ".." ".." ".."
"277" "S_Orcadian-2.DG" "HGDP00796" "HGDP00796" "n/a" "S_Orcadian-2" "1" "Shotgun.diploid" "MallickNature2016" "0" "present" "Orcadian.DG" ".." "Orkney Islands" "59" "-3" "F" ".." ".." ".." "39.79" 1119009 "n/a" "All" "PASS (SGDP, Fully Public)" ".." ".." ".." ".." ".." ".." ".."
"280" "S_Finnish-2.DG" "HG00190" "HG00190" "n/a" "S_Finnish-2" "1" "Shotgun.diploid" "MallickNature2016" "0" "present" "Finnish.DG" ".." "Finland" "60.2" "24.9" "M" ".." "I1a1b3b" ".." "35.22" 1119067 "n/a" "All" "PASS (SGDP, Fully Public)" ".." ".." ".." ".." ".." ".." ".."
"283" "B_French-3.DG" "HGDP00533" "HGDP00533" "n/a" "B_French-3" "1" "Shotgun.diploid" "PrueferNature2013" "0" "present" "French.DG" ".." "France" "46" "2" "M" ".." "R1b1a1a2a1a1d" ".." "43.37" 1118264 "n/a" "All" "PASS (SGDP version of published data)" ".." ".." ".." ".." ".." ".." ".."
"284" "S_Armenian-2.DG" "S_Armenian-2" "S_Armenian-2" "n/a" "S_Armenian-2" "1" "Shotgun.diploid" "MallickNature2016" "0" "present" "Armenian.DG" "Kars (ancestors from Kars, born in Akhuzyan)" "Armenia" "40.604517" "43.100758" "M" ".." "R1b1a1a2a2" ".." "45.36" 1119554 "n/a" "All" "PASS (SGDP, Fully Public)" ".." ".." ".." ".." ".." ".." ".."
"297" "S_Turkish-2.DG" "S_Turkish-2" "S_Turkish-2" "n/a" "S_Turkish-2" "1" "Shotgun.diploid" "MallickNature2016" "0" "present" "Turkish.DG" "Kayseri" "Turkey" "38.73333333" "35.48333333" "F" ".." ".." ".." "44.31" 1119238 "n/a" "All" "PASS (SGDP, Fully Public)" ".." ".." ".." ".." ".." ".." ".."
"298" "S_Turkish-1.DG" "S_Turkish-1" "S_Turkish-1" "n/a" "S_Turkish-1" "1" "Shotgun.diploid" "MallickNature2016" "0" "present" "Turkish.DG" "Kayseri" "Turkey" "38.73333333" "35.48333333" "M" ".." "R1b1a1a2a1a2c1g3" ".." "44.86" 1119929 "n/a" "All" "PASS (SGDP, Fully Public)" ".." ".." ".." ".." ".." ".." ".."
"301" "S_Spanish-2.DG" "HG01504" "HG01504" "n/a" "S_Spanish-2" "1" "Shotgun.diploid" "MallickNature2016" "0" "present" "Spanish.DG" "Castilla la Mancha" "Spain" "39.9" "-4" "F" ".." ".." ".." "42.97" 1116531 "n/a" "All" "PASS (SGDP, Fully Public)" ".." ".." ".." ".." ".." ".." ".."
"302" "S_Iranian-2.DG" "iran11" "iran11" "n/a" "S_Iranian-2" "1" "Shotgun.diploid" "MallickNature2016" "0" "present" "Iranian.DG" "Iran migrants sampled in Kuwait" "Iran" "35.585852" "51.459961" "M" ".." "E1b1b1a1b2" ".." "45.78" 1120230 "n/a" "All" "PASS (SGDP, Fully Public)" ".." ".." ".." ".." ".." ".." ".."
"309" "S_Greek-2.DG" "NA17374" "NA17374" "n/a" "S_Greek-2" "1" "Shotgun.diploid" "MallickNature2016" "0" "present" "Greek.DG" ".." "Greece" "37.96666667" "23.71666667" "M" ".." "G2a2b2a1a1" ".." "45.48" 1118428 "n/a" "All" "PASS (SGDP, Fully Public)" ".." ".." ".." ".." ".." ".." ".."
"311" "S_North_Ossetian-1.DG" "NorthOssetia12" "NorthOssetia12" "n/a" "S_North_Ossetian-1" "1" "Shotgun.diploid" "MallickNature2016" "0" "present" "Russia_North_Ossetian.DG" "Vladikavkaz, Republic of North Ossetia Alania" "Russia" "43.016667" "44.65" "M" ".." "J2a" ".." "43.13" 1120173 "n/a" "All" "PASS (SGDP, Fully Public)" ".." ".." ".." ".." ".." ".." ".."
"313" "S_Jordanian-1.DG" "Jordan445" "Jordan445" "n/a" "S_Jordanian-1" "1" "Shotgun.diploid" "MallickNature2016" "0" "present" "Jordanian.DG" "Jordan migrants sampled in Kuwait" "Jordan" "32.054645" "35.914307" "M" ".." "J2a" ".." "46.13" 1118297 "n/a" "All" "PASS (SGDP, Fully Public)" ".." ".." ".." ".." ".." ".." ".."
"316" "S_Orcadian-1.DG" "HGDP00798" "HGDP00798" "n/a" "S_Orcadian-1" "1" "Shotgun.diploid" "MallickNature2016" "0" "present" "Orcadian.DG" ".." "Orkney Islands" "59" "-3" "M" ".." "R1b1a1a2a1a1b1a1" ".." "40.22" 1119218 "n/a" "All" "PASS (SGDP, Fully Public)" ".." ".." ".." ".." ".." ".." ".."
"319" "S_Basque-1.DG" "HGDP01364" "HGDP01364" "n/a" "S_Basque-1" "1" "Shotgun.diploid" "MallickNature2016" "0" "present" "Basque.DG" ".." "France" "43" "0" "M" ".." "R1b1a1a2a1a2a1a1a1a" ".." "41.85" 1119395 "n/a" "All" "PASS (SGDP, Fully Public)" ".." ".." ".." ".." ".." ".." ".."
"325" "S_Palestinian-1.DG" "HGDP00722" "HGDP00722" "n/a" "S_Palestinian-1" "1" "Shotgun.diploid" "MallickNature2016" "0" "present" "Palestinian.DG" "Central" "Israel" "32" "35" "M" ".." "E1b1b1a1b2b" ".." "45.9" 1119647 "n/a" "All" "PASS (SGDP, Fully Public)" ".." ".." ".." ".." ".." ".." ".."
"333" "S_Georgian-2.DG" "mg31" "mg31" "n/a" "S_Georgian-2" "1" "Shotgun.diploid" "MallickNature2016" "0" "present" "Georgian.DG" "Zugdidi in Megrelia" "Georgia" "42.5" "41.85" "M" ".." "J2a" ".." "33.95" 1120449 "n/a" "All" "PASS (SGDP, Fully Public)" ".." ".." ".." ".." ".." ".." ".."
"340" "S_Sardinian-2.DG" "HGDP01078" "HGDP01078" "n/a" "S_Sardinian-2" "1" "Shotgun.diploid" "MallickNature2016" "0" "present" "Sardinian.DG" "Sardinia" "Italy" "40" "9" "F" ".." ".." ".." "34.77" 1118627 "n/a" "All" "PASS (SGDP, Fully Public)" ".." ".." ".." ".." ".." ".." ".."
"343" "S_Chechen-1.DG" "ch113" "ch113" "n/a" "S_Chechen-1" "1" "Shotgun.diploid" "MallickNature2016" "0" "present" "Chechen.DG" "Grozny, Chechen Republic" "Russia" "43.333333" "45.65" "M" ".." "J1a3a" ".." "43.16" 1118864 "n/a" "All" "PASS (SGDP, Fully Public)" ".." ".." ".." ".." ".." ".." ".."
"344" "S_Abkhasian-2.DG" "S_Abkhasian-2" "S_Abkhasian-2" "n/a" "S_Abkhasian-2" "1" "Shotgun.diploid" "MallickNature2016" "0" "present" "Russia_Abkhasian.DG" "Sukhum" "Russia" "43.003333" "41.015278" "M" ".." "J2a1b" ".." "38.86" 1119154 "n/a" "All" "PASS (SGDP, Fully Public)" ".." ".." ".." ".." ".." ".." ".."
"347" "S_Icelandic-1.DG" "NA15761" "NA15761" "n/a" "S_Icelandic-1" "1" "Shotgun.diploid" "MallickNature2016" "0" "present" "Icelandic.DG" ".." "Iceland" "64.13333333" "-21.93333333" "F" ".." ".." ".." "38.34" 1118417 "n/a" "All" "PASS (SGDP, Fully Public)" ".." ".." ".." ".." ".." ".." ".."
"354" "S_English-2.DG" "HG00128" "HG00128" "n/a" "S_English-2" "1" "Shotgun.diploid" "MallickNature2016" "0" "present" "English.DG" "Kent" "Great Britain" "51.19" "0.73" "F" ".." ".." ".." "45.54" 1116731 "n/a" "All" "PASS (SGDP, Fully Public)" ".." ".." ".." ".." ".." ".." ".."
"358" "S_Samaritan-1.DG" "S_Samaritan-1" "S_Samaritan-1" "n/a" "S_Samaritan-1" "1" "Shotgun.diploid" "MallickNature2016" "0" "present" "Samaritan.DG" "Mount Gerizim" "Israel" "32.203399" "35.270081" "M" ".." "J2a1b" ".." "41.64" 1115276 "n/a" "All" "PASS (SGDP, Fully Public)" ".." ".." ".." ".." ".." ".." ".."
"359" "S_Palestinian-2.DG" "HGDP00725" "HGDP00725" "n/a" "S_Palestinian-2" "1" "Shotgun.diploid" "MallickNature2016" "0" "present" "Palestinian.DG" "Central" "Israel" "32" "35" "F" ".." ".." ".." "41.82" 1119190 "n/a" "All" "PASS (SGDP, Fully Public)" ".." ".." ".." ".." ".." ".." ".."
"364" "S_Druze-2.DG" "HGDP00597" "HGDP00597" "n/a" "S_Druze-2" "1" "Shotgun.diploid" "MallickNature2016" "0" "present" "Druze.DG" "Carmel" "Israel" "32" "35" "M" ".." "J1a2b" ".." "44.56" 1114457 "n/a" "All" "PASS (SGDP, Fully Public)" ".." ".." ".." ".." ".." ".." ".."
"367" "S_Hungarian-2.DG" "NA15202" "NA15202" "n/a" "S_Hungarian-2" "1" "Shotgun.diploid" "MallickNature2016" "0" "present" "Hungarian.DG" ".." "Hungary" "47.5" "19.1" "M" ".." "I1a2a1a" ".." "40.73" 1117839 "n/a" "All" "PASS (SGDP, Fully Public)" ".." ".." ".." ".." ".." ".." ".."
"369" "S_Bulgarian-1.DG" "BulgarianB4" "BulgarianB4" "n/a" "S_Bulgarian-1" "1" "Shotgun.diploid" "MallickNature2016" "0" "present" "Bulgarian.DG" "Plovdiv" "Bulgaria" "42.163403" "24.741211" "M" ".." "J2b2a1a" ".." "42.71" 1114859 "n/a" "All" "PASS (SGDP, Fully Public)" ".." ".." ".." ".." ".." ".." ".."
"377" "S_North_Ossetian-2.DG" "NorthOssetia5" "NorthOssetia5" "n/a" "S_North_Ossetian-2" "1" "Shotgun.diploid" "MallickNature2016" "0" "present" "Russia_North_Ossetian.DG" "Vladikavkaz, Republic of North Ossetia Alania" "Russia" "43.016667" "44.65" "M" ".." "J2a1b" ".." "46.29" 1116343 "n/a" "All" "PASS (SGDP, Fully Public)" ".." ".." ".." ".." ".." ".." ".."
"380" "S_Adygei-2.DG" "HGDP01401" "HGDP01401" "n/a" "S_Adygei-2" "1" "Shotgun.diploid" "MallickNature2016" "0" "present" "Adygei.DG" "Krasnodar" "Russia" "44" "39" "F" ".." ".." ".." "35.33" 1117652 "n/a" "All" "PASS (SGDP, Fully Public)" ".." ".." ".." ".." ".." ".." ".."
"381" "S_Bergamo-2.DG" "HGDP01172" "HGDP01172" "n/a" "S_Bergamo-2" "1" "Shotgun.diploid" "MallickNature2016" "0" "present" "Bergamo.DG" "Bergamo" "Italy" "46" "10" "F" ".." ".." ".." "80.02" 1118607 "n/a" "All" "PASS (SGDP, Fully Public)" ".." ".." ".." ".." ".." ".." ".."
"384" "S_French-2.DG" "HGDP00526" "HGDP00526" "n/a" "S_French-2" "1" "Shotgun.diploid" "MallickNature2016" "0" "present" "French.DG" ".." "France" "46" "2" "F" ".." ".." ".." "40.2" 1116814 "n/a" "All" "PASS (SGDP, Fully Public)" ".." ".." ".." ".." ".." ".." ".."
"389" "S_Palestinian-3.DG" "HGDP00737" "HGDP00737" "n/a" "S_Palestinian-3" "1" "Shotgun.diploid" "MallickNature2016" "0" "present" "Palestinian.DG" "Central" "Israel" "32" "35" "F" ".." ".." ".." "40.27" 1118337 "n/a" "All" "PASS (SGDP, Fully Public)" ".." ".." ".." ".." ".." ".." ".."
"390" "S_Bulgarian-2.DG" "BulgarianC1" "BulgarianC1" "n/a" "S_Bulgarian-2" "1" "Shotgun.diploid" "MallickNature2016" "0" "present" "Bulgarian.DG" "Plovdiv" "Bulgaria" "42.163403" "24.741211" "M" ".." "E1b1b1a1b1a" ".." "37.52" 1114912 "n/a" "All" "PASS (SGDP, Fully Public)" ".." ".." ".." ".." ".." ".." ".."
"392" "S_Georgian-1.DG" "mg27" "mg27" "n/a" "S_Georgian-1" "1" "Shotgun.diploid" "MallickNature2016" "0" "present" "Georgian.DG" "Zugdidi in Megrelia" "Georgia" "42.5" "41.85" "M" ".." "G2a1a1a1a1" ".." "42.73" 1120277 "n/a" "All" "PASS (SGDP, Fully Public)" ".." ".." ".." ".." ".." ".." ".."
"414" "S_Albanian-1.DG" "ALB212" "ALB212" "n/a" "S_Albanian-1" "1" "Shotgun.diploid" "MallickNature2016" "0" "present" "Albanian.DG" "Tirana" "Albania" "41.33" "19.83" "F" ".." ".." ".." "36.15" 1120101 "n/a" "All" "PASS (SGDP, Fully Public)" ".." ".." ".." ".." ".." ".." ".."
"418" "Loschbour_snpAD.DG" "I0001" "Loschbour" "tooth" ".." ".." "Shotgun.diploid" "Pruefer2017" "8050" "6210-5990 calBCE (7205±50 BP, OxA-7738)" "Luxembourg_Loschbour.DG" "Echternach" "Luxembourg" "49.81" "6.4" "M" "U5b1a" "I2a1b" ".." "22" 1062011 ".." "All" "PASS" ".." ".." ".." ".." ".." ".." "2014"
"423" "Loschbour_published.DG" "I0001" "Loschbour" "tooth" ".." ".." "Shotgun.diploid" "LazaridisNature2014" "8050" "6210-5990 calBCE (7205±50 BP, OxA-7738)" "Luxembourg_Loschbour_published.DG" "Echternach" "Luxembourg" "49.81" "6.4" "M" "U5b1a" "I2a1b" ".." "22" 1139327 "half" "All" "PASS (literature)" ".." ".." ".." ".." ".." ".." "2014"
"424" "Stuttgart_published.DG" "I0018" "LBK380(Stuttgart)" "tooth" ".." ".." "Shotgun.diploid" "LazaridisNature2014" "7140" "5310-5070 calBCE (6246±30 BP, MAMS-24635)" "Germany_LBK_EN_Stuttgart_published.DG" "Stuttgart-Muehlhausen, Viesenhaeuser Hof" "Germany" "48.78" "9.18" "F" "T2c1d1" ".." "0.766311844" "19" 1130723 "n/a" "All" "PASS (SGDP, Fully Public)" ".." ".." ".." ".." ".." ".." "2014"
"428" "S_Estonian-1.DG" "Est375" "Est375" "n/a" "S_Estonian-1" "1" "Shotgun.diploid" "MallickNature2016" "0" "present" "Estonian.DG" "Parnu" "Estonia" "58.385572" "24.502154" "M" ".." "N1c1a1a1" ".." "38.39" 1119394 "n/a" "All" "PASS (SGDP, Fully Public)" ".." ".." ".." ".." ".." ".." ".."
"431" "S_Lezgin-1.DG" "lez49" "lez49" "n/a" "S_Lezgin-1" "1" "Shotgun.diploid" "MallickNature2016" "0" "present" "Lezgin.DG" "Dagestanskiye Ogni, Dagestan" "Russia" "42.116667" "48.183333" "M" ".." "R1b1a1a2a2" ".." "40.31" 1119777 "n/a" "All" "PASS (SGDP, Fully Public)" ".." ".." ".." ".." ".." ".." ".."
"433" "Avar.SG" "Avar" "BC23" ".." ".." ".." "Shotgun" "RaghavanNature2014" "0" "present" "Avar.SG" ".." "Russia" ".." ".." "M" ".." "R1b1a1a2a2" ".." "13.733" 1131723 "n/a" "All" "PASS (literature)" ".." ".." ".." ".." ".." ".." ".."
"474" "Bar31.SG" "Bar31" "L11W-546" "petrous" ".." ".." "Shotgun" "HofmanovaPNAS2016" "8279" "6419-6238 calBCE (7457±44 BP, UBA-29838)" "Anatolia_N.SG" "Northwest Anatolia, Marmara, Barcın" "Turkey" "40.3" "29.56666667" "M" "X2m" "G2a2b" ".." "3.301" 1087822 "minus" "All" "PASS (literature)" ".." ".." ".." ".." ".." ".." "2016"
"475" "Bar8.SG" "Bar8" "M10-106" "petrous" ".." ".." "Shotgun" "HofmanovaPNAS2016" "8071" "6212-6030 calBCE (7238±38 BP, UBA-29837)" "Anatolia_N.SG" "Northwest Anatolia, Marmara, Barcın" "Turkey" "40.3" "29.56666667" "F" "K1a2" ".." ".." "6.93" 1141733 "minus" "All" "PASS (literature)" ".." ".." ".." ".." ".." ".." "2016"
"476" "Klei10.SG" "Klei10" "Klei10" "petrous" ".." ".." "Shotgun" "HofmanovaPNAS2016" "6063" "4230-3995 calBCE (5559±22 BP, MAMS-23038)" "Greece_Late_N.SG" "Kleitos" "Greece" ".." ".." "M" "K1a2" "G2a2a1a2" ".." "2.195" 1038456 "minus" "All" "PASS (literature)" ".." ".." ".." ".." ".." ".." "2016"
"477" "Pal7.SG" "Pal7" "Pal7" "petrous" ".." ".." "Shotgun" "HofmanovaPNAS2016" "6351" "4452-4350 calBCE (5559±29 BP, MAMS-23037)" "Greece_Late_N.SG" "Paliambela" "Greece" ".." ".." "F" "J1c1" ".." ".." "1.325" 839338 "minus" "All" "PASS (literature)" ".." ".." ".." ".." ".." ".." "2016"
"487" "AH1.SG" "AH1" "13030" "petrous" ".." ".." "Shotgun" "BroushakiScience2016" "9900" "8200-7700 BCE [layer date based on 8205-7756 calBCE (8833±41 BP, MAMS-25472) and 8204-7755 calBCE (8832±41 BP, MAMS-25473)]" "Iran_Tepe_Abdul_Hosein_N.SG" "Tepe Abdul Hosein, Central Zagros" "Iran" "34.188318" "48.368883" "F" "R2" ".." "0.23" "1.295" 806625 "minus" "All" "PASS (literature)" ".." ".." ".." ".." ".." ".." "2016"
"489" "AH4.SG" "AH4" "10035" "petrous" ".." ".." "Shotgun" "BroushakiScience2016" "9930" "8204-7755 calBCE (8832±41 BP, MAMS-25473)" "Iran_Tepe_Abdul_Hosein_N.SG" "Tepe Abdul Hosein, Central Zagros" "Iran" "34.188318" "48.368883" "F" "T2c" ".." "0.18" "0.966" 697107 "minus" "All" "PASS (literature)" ".." ".." ".." ".." ".." ".." "2016"
"490" "F38.SG" "F38" "HAS70" "petrous" ".." ".." "Shotgun" "BroushakiScience2016" "2852" "971-832 calBCE (2753±21 BP, MAMS-22352)" "Iran_IA.SG" "Hasanlu" "Iran" "37.005" "45.459" "M" "N1a3a" "R1b1a1a2a2" "0.56" "2.041" 1006536 "minus" "All" "PASS (literature)" ".." ".." ".." ".." ".." ".." "2016"
"491" "WC1.SG" "WC1" "n-10" "petrous" ".." ".." "Shotgun" "BroushakiScience2016" "9219" "7455-7082 calBCE (8240±56 BP, UBA-25840)" "Iran_Wezmeh_N.SG" "Wezmeh Cave, Central Zagros" "Iran" "34.6129" "47.1057" "M" "J1d6" "G2b2" "0.46" "10.388" 1180203 "minus" "All" "PASS (literature)" ".." ".." ".." ".." ".." ".." "2016"
"503" "I0157.SG" "I0157" "Hinxton12881, skeleton241, HS1" "tooth" ".." "1" "Shotgun" "SchiffelsNatureCommunications2016" "1232" "666-770 calCE (1288±25 BP, OxA-29574)" "England_Saxon.SG" "England, East Anglia, Hinxton" "Great Britain" "52.08" "0.18" "F" "H2a2b1" ".." "0.403100414" "3.919" 1075331 "plus" "All" "PASS (literature)" ".." ".." ".." ".." ".." ".." "2016"
"504" "I0159.SG" "I0159" "Hinxton12883, skeleton5518, HS2" "tooth" ".." "1" "Shotgun" "SchiffelsNatureCommunications2016" "1247" "631-776 calCE (1320±45 BP, OxA-X-2565-12)" "England_Saxon.SG" "England, East Anglia, Hinxton" "Great Britain" "52.08" "0.18" "F" "K1a4a1a2b" ".." "0.525682005" "2.893" 1053950 "plus" "All" "PASS (literature)" ".." ".." ".." ".." ".." ".." "2016"
"505" "I0160.SG" "I0160" "Hinxton12884, skeleton1231, HI2" "tooth" ".." "1" "Shotgun" "SchiffelsNatureCommunications2016" "1995" "170 calBCE - 80 calCE (2029±49 BP, Wk - 12599)" "England_IA.SG" "England, East Anglia, Hinxton" "Great Britain" "52.08" "0.18" "M" "H1ag1" "R1b1a1a2a1a2c1g2a1a" "0.854879049" "8.439" 1172478 "plus" "All" "PASS (literature)" ".." ".." ".." ".." ".." ".." "2016"
"507" "I0769.SG" "I0769" "Oakington15558, Grave82(1779), O1" "tooth" ".." "1" "Shotgun" "SchiffelsNatureCommunications2016" "1455" "420-570 calCE (1560±30 BP, Beta-397731)" "England_Saxon.SG" "England, South Cambridgeshire, Oakington" "Great Britain" "52.26136" "0.06869" "F" "U5a2a1" ".." "0.636541484" "1.998" 934424 "half" "All" "PASS (literature)" ".." ".." ".." ".." ".." ".." "2016"
"508" "I0773.SG" "I0773" "Oakington15569, Grave95(1870), O2" "tooth" ".." "1" "Shotgun" "SchiffelsNatureCommunications2016" "1490" "385-535 calCE (1620±30 BP, Beta-397732)" "England_Saxon.SG" "England, South Cambridgeshire, Oakington" "Great Britain" "52.26136" "0.06869" "F" "H1g1" ".." "0.714242068" "1.575" 830230 "half" "All" "PASS (literature)" ".." ".." ".." ".." ".." ".." "2016"
"509" "I0774.SG" "I0774" "Oakington15570, Grave96(1882), O3" "tooth" ".." "1" "Shotgun" "SchiffelsNatureCommunications2016" "1483" "395-540 calCE (1600±30 BP, Beta-397733)" "England_Saxon.SG" "England, South Cambridgeshire, Oakington" "Great Britain" "52.26136" "0.06869" "F" "T2a1a" ".." "0.760470571" "5.418" 1129556 "half" "All" "PASS (literature)" ".." ".." ".." ".." ".." ".." "2016"
"510" "I0777.SG" "I0777" "Oakington15577, Burial7(1663), O4" "tooth" ".." "1" "Shotgun" "SchiffelsNatureCommunications2016" "1478" "400-545 calCE (1590±30 BP, Beta-397734)" "England_Saxon.SG" "England, South Cambridgeshire, Oakington" "Great Britain" "52.26136" "0.06869" "F" "H1at1" ".." "0.548576241" "4.815" 1123743 "half" "All" "PASS (literature)" ".." ".." ".." ".." ".." ".." "2016"
"515" "I1661" "I1661" "SG16" "petrous" "S1661.E1.L1,S1661.E4.L1,S1661.E5.L1" "3" "1240K" "LazaridisNature2016" "6544" "4696-4491 calBCE (5740±40 BP, Poz-81104)" "Iran_Seh_Gabi_C" "Seh Gabi" "Iran" "34.5" "47.96" "F" "H29" ".." ".." "2.61" 837023 "half,half,half" "All" "PASS" ".." ".." "0.2719,0.0724,.." "0.119,0.108,0.118" "H29,H29,H29" "0.997,0.988,0.996" "2016"
"516" "I2634" "I2634" "GENSCOT06" "petrous" "S2634.E1.L2,S2634.E2.L2" "2" "1240K" "OlaldeNature2018" "5569" "3703-3534 calBCE (4851±34 BP, SUERC-68638)" "Scotland_N" "Scotland, Tulach an t'Sionnach" "Great Britain" "58.54" "-3.598" "M" "U2+152" "I2a1b" ".." "0.775" 477633 "half,half" "All" "PASS (mtcontam=0.737-0.993, Xcontam=0.016)" "0.016165" "2.156169927" "0.0062,0.0611" "0.108,0.186" "..,U2" "0.737,0.993" "2018"
"517" "I2636" "I2636" "GENSCOT08" "petrous" "S2636.E1.L2,S2636.E2.L2" "2" "1240K" "OlaldeNature2018" "5390" "3519-3361 calBCE (4651±33 BP, SUERC-68640)" "Scotland_N" "Scotland, Holm of Papa Westray North" "Great Britain" "59.35" "-2.873" "F" "V" ".." ".." "6.846" 848224 "half,half,half" "All" "PASS" ".." ".." "0.4585,0.8233" "0.092,0.113" "..,V" "0.983,0.986" "2018"
"523" "I0070" "I0070" "Lassithi2" "bone" "S0070.L1" "1" "1240K" "LazaridisNature2017" "4000" "2400-1700 BCE" "Greece_Minoan_Lassithi" "Crete, Lassithi" "Greece" "35.08" "25.83" "M" "H13a1a" "J2a1d" ".." "1.267" 619767 "plus" "All" "PASS " ".." ".." ".." ".." "H13a1a" "1" "2017"
"524" "I0071" "I0071" "Lassithi4" ".." "S0071.L1" "1" "1240K" "LazaridisNature2017" "4000" "2400-1700 BCE" "Greece_Minoan_Lassithi" "Crete, Lassithi" "Greece" "35.08" "25.83" "F" "U5a1" ".." ".." "7.312" 953157 "plus" "All" "PASS " ".." ".." ".." ".." "U5a1" "0.996" "2017"
"525" "I0073" "I0073" "Lassithi7" "bone" "S0073.L1" "1" "1240K" "LazaridisNature2017" "4000" "2400-1700 BCE" "Greece_Minoan_Lassithi" "Crete, Lassithi" "Greece" "35.08" "25.83" "M" "H1bm" "J2a1" ".." "1.481" 643360 "plus" "All" "PASS " ".." ".." ".." ".." "H1bm" "0.998" "2017"
"526" "I0074" "I0074" "Lassithi9" "bone" "S0074.L1" "1" "1240K" "LazaridisNature2017" "4000" "2400-1700 BCE" "Greece_Minoan_Lassithi" "Crete, Lassithi" "Greece" "35.08" "25.83" "F" "H5" ".." ".." "0.874" 506434 "plus" "All" "PASS " ".." ".." ".." ".." "H5" "1" "2017"
"543" "Bul4" "Bul4" "Mound 2 grave 1" "tooth" ".." ".." "1240K" "MathiesonNature2018" "4906" "3012-2900 calBCE (4333±20 BP, MAMS-26834)" "Bulgaria_Yamnaya_o" "Nova Zagora, Mednikarovo" "Bulgaria" "42.4296241" "25.8983541" "M" ".." "I2a2a1b1b" ".." "0.75" 372047 "plus" "All" "PASS (Iosif finds EEF ancestry)" ".." ".." ".." ".." ".." ".." "2018"
"544" "Bul6" "Bul6" "Barrow 5, Structure 3, Individual 1" "tooth" ".." ".." "1240K" "MathiesonNature2018" "4450" "3400-1600 BCE" "Bulgaria_Beli_Breyag_EBA" "Nova Zagora, Beli Breyag" "Bulgaria" "42.429624" "25.898354" "M" ".." "I2a2" ".." "0.823" 370439 "plus" "All" "PASS" ".." ".." ".." ".." ".." ".." "2018"
"553" "I2418" "I2418" "56240_6033" "tooth" "S2418.E1.L1" "1" "1240K" "OlaldeNature2018" "4270" "2440-2200 calBCE (3835±25 BP, NZA-32788)" "England_Bell_Beaker" "England, Wiltshire, Amesbury Down" "Great Britain" "51.16" "-1.77" "F" "K1a4a1" ".." "0.64" "1.411" 656573 "half" "All" "PASS" ".." ".." "0.5664" "0.071" "K1a4a1" "0.999" "2018"
"555" "I2427" "I2427" "32" "tooth (molar)" "S2427.E1.L1" "1" "1240K" "MathiesonNature2018" "6340" "4445-4335 calBCE (5520±30 BP, Beta-432805)" "Bulgaria_Late_C" "Sushina" "Bulgaria" "43.05888889" "26.76722222" "F" "H1j" ".." "0.66" "1.492" 661216 "half" "All" "PASS" ".." ".." "0.6134" "0.108" "H1j" "0.973" "2018"
"556" "I2431" "I2431" "41" "tooth (molar)" "S2431.E1.L1" "1" "1240K" "MathiesonNature2018" "6615" "4725-4605 calBCE (5820±30 BP, Beta-432807)" "Bulgaria_Middle_C" "Ivanovo" "Bulgaria" "43.09916667" "26.71944444" "M" "N1b2" "G2a2b2a1a1c1a" "0.65" "2.444" 738279 "half" "All" "PASS (Xcontam=0.008)" "0.008379" "3.065131577" "0.5819" "0.069" "N1b2" "0.995" "2018"
"557" "I2433" "I2433" "5.1" "bone" "S2433.E1.L1" "1" "1240K" "MathiesonNature2018" "4950" "3100-2900 BCE (mother to directly dated I2407: 3095-2915 calBCE (4390±30 BP, Beta-430714)" "Poland_Globular_Amphora" "Kierzkowo" "Poland" "52.85" "17.88333333" "F" "H28" ".." "0.66" "0.97" 528330 "half" "All" "PASS" ".." ".." "0.6188" "0.109" "H28a" "0.997" "2018"
"561" "I2441" "I2441" "8.5" "bone" "S2441.E1.L1" "1" "1240K" "MathiesonNature2018" "5050" "3400-2800 BCE" "Poland_Globular_Amphora" "Kierzkowo" "Poland" "52.85" "17.88333333" "M" "K1b1a1" "I2a2a1b" "0.06" "0.752" 510373 "half" "All" "PASS" "0.004933" "1.072749509" "0.057" "0.099" "K1b1a1" "0.994" "2018"
"562" "I2457" "I2457" "65530_13382" "tooth" "S2457.E1.L1" "1" "1240K" "OlaldeNature2018" "4066" "2200-2031 calBCE [2480-2280 calBCE (3890±30 BP, SUERC-36210) ignored because it is an outlier from the daughter I2600, 2200-2031 calBCE (3717±28 BP, SUERC-69975)]" "England_CA_EBA" "England, Wiltshire, Amesbury Down" "Great Britain" "51.16" "-1.77" "M" "I4a" "R1b1a1a2a1a2c" "0.12" "2.715" 718630 "half" "All" "PASS (Xcontam=0.005)" "0.005139" "2.281633186" "0.1127" "0.075" "I4a" "0.998" "2018"
"563" "I2459" "I2459" "85684_62014" "petrous" "S2459.E1.L1" "1" "1240K" "OlaldeNature2018" "4250" "2460-2140 calBCE (3829±30 BP, SUERC-54823)" "England_Bell_Beaker" "England, Wiltshire, Amesbury Down" "Great Britain" "51.16" "-1.77" "F" "T2a1a" ".." "0.14" "1.33" 519046 "half" "All" "PASS" ".." ".." "0.1326" "0.09" "T2a1a" "0.995" "2018"
"568" "I2478" "I2478" "T1 ind b Us 9" "petrous" "S2478.E1.L1" "1" "1240K" "OlaldeNature2018" "4018" "2195-1940 calBCE (3671±40 BP, LTL-5035A)" "Italy_Bell_Beaker" "Emilia Romagna, Parma, Via Guidorossi" "Italy" "44.78" "10.29" "M" "K1a2a" "R1b1a1a2a1a2" "0.22" "1.178" 622069 "half" "All" "PASS (Xcontam=0.01, mtcontam=0.968)" "0.00984" "2.325137382" "0.2061" "0.136" "K1a2a" "0.968" "2018"
"572" "I0430_published" "I0430" "SVP39, Spiridonovka II, kurgan 1, grave 1" "bone (long bone)" "S0430.E1.L1" "1" "1240K" "MathiesonNature2015" "3675" "1850-1600 BCE" "Russia_Srubnaya_published" "Samara, Samara River, Spiridonovka II" "Russia" "53.08" "50.36" "M" "H3g" "R1a1a1b2a2a" "0.103273669" "3.21" 859933 "half" "All" "PASS (Xcontam=0.005)" ".." ".." "0.0995" "0.064" "H3g" "0.995" "2015"
"576" "I0440" "I0440" "SVP53, Kurgan II" "bone (long bone)" "S0440.E1.L1,S0440.E2.L1" "2" "1240K" "MathiesonNature2015" "4727" "2887-2666 calBCE (4180±30 BP, Beta-392492)" "Russia_Poltavka" "Samara, Sok River, Lopatino" "Russia" "53.38" "50.39" "M" "I3a" "R1b1a1a2a2" "0.602768238" "4.953" 1027134 "half,half" "All" "PASS (Xcontam=0.003)" ".." ".." "0.6002,0.3291" "0.048,0.078" "I3a,I3a" "0.996,0.997" "2015"
"577" "I0432" "I0432" "SVP42" "bone (long bone)" "S0432.E1.L1" "1" "1240K" "MathiesonNature2015" "4658" "2925-2491 calBCE (4180±84 BP, AA-12569)" "Russia_Poltavka_o" "Samara, Sok River, Sok I" "Russia" "53.66" "50.67" "M" "U5a1c" "R1a1a1b2a" "0.159132646" "0.87" 633282 "half" "All" "PASS" ".." ".." "0.1624" "0.068" "U5a1c" "0.998" "2015"
"585" "I0232_published" "I0232" "SVP12, Novosel’ki, kurgan 6, grave 1" "bone (long bone)" "S0232.E3.L1,S0232.E2.L1" "2" "1240K" "MathiesonNature2015" "3475" "1850-1200 BCE" "Russia_Srubnaya_published" "Samara, Tatarstan oblast, forest-steppe zone, Novosel'ki" "Russia" "48.1" "54.44" "M" "U5a1f2" "R1a1a1b2" "0.221606048" "8.202" 1113648 "half,half" "All" "PASS (Xcontam=0.006)" ".." ".." "0.2252,0.1758" "0.068,0.08" "U5a1f,U5a1f" "0.997,0.997" "2015"
"589" "I0359_published" "I0359" "SVP7, Spiridonovka IV, kurgan 1, grave 6" "bone (long bone)" "S0359.E1.L1" "1" "1240K" "MathiesonNature2015" "3475" "1850-1200 BCE" "Russia_Srubnaya_published" "Samara, Samara River, Spiridonovka IV" "Russia" "53.03" "50.39" "F" "U5a2a1" ".." "0.187955078" "1.367" 729279 "half" "All" "PASS" ".." ".." "0.1869" "0.078" "U5a2a1" "0.997" "2015"
"590" "I0231_published" "I0231" "SVP3, Ekaterinovka B.1 Raskop 1" "bone (long bone)" "S0231.E3.L1,S0231.E2.L1,S0231.E4.L1,S0231.E2.L2" "4" "1240K" "MathiesonNature2015 (1240k of same sample with 390k in HaakLazaridis2015)" "4800" "3100-2600 BCE" "Russia_Yamnaya_Samara_published" "Samara, Southern Steppe, Ekaterinovka" "Russia" "52.71085" "49.46685556" "M" "U4a1a or U4a1d" "R1b1a1a2a2" "0.335860462" "6.199" 1065807 "half,half,half,half" "All" "PASS (Xcontam=0.004)" ".." ".." "0.1347,0.3082,0.3288,0.3365" "0.125,0.1,0.074,0.098" "U4a1,U4a1,U4a1,U4a1" "0.998,0.998,0.999,0.999" "2015"
"591" "I0370" "I0370" "SVP HB 10, K. 3, gr. 1" "bone (long bone)" "S0370.E1.L1" "1" "1240K" "MathiesonNature2015 (1240k of same same sample with 390k in HaakLazaridis2015)" "4950" "3300-2700 BCE" "Russia_Yamnaya_Samara" "Samara, Eastern Orenburg, Pre-Ural steppe, Ishkinovka I" "Russia" "51.27" "58.18" "M" "H13a1a1" "R1b1a1a2a2" "0.16547236" "1.043" 695086 "half" "All" "PASS" ".." ".." "0.1685" "0.067" "H13a1a1" "0.975" "2015"
"593" "I0444" "I0444" "SVP HB 58, Site I" "bone (long bone)" "S0444.E1.L1" "1" "1240K" "MathiesonNature2015 (1240k of same same sample with 390k in HaakLazaridis2015)" "5059" "3335-2882 calBCE (4370±75 BP, AA-12570)" "Russia_Yamnaya_Samara" "Samara, Kutuluk, Kutuluk River" "Russia" "53.31" "51.15" "M" "H6a1b" "R1b1a1a2" "0.046843793" "0.653" 539947 "half" "All" "PASS (Xcontam=0.015)" ".." ".." "0.0467" "0.056" "H6a1b" "0.998" "2015"
"596" "I0429" "I0429" "SVP HB 38, K. 30 (NOT 31), gr. 1" "bone (long bone)" "S0429.E1.L1" "1" "1240K" "MathiesonNature2015 (1240k of same same sample with 390k in HaakLazaridis2015)" "5079" "3339-2918 calBCE (4432±66 BP, AA-47804) " "Russia_Yamnaya_Samara" "Samara, Sok River, Lopatino" "Russia" "53.38" "50.39" "M" "T2c1a2" "R1b1a1a2a2" "0.108705067" "0.843" 603212 "half" "All" "PASS" ".." ".." "0.1125" "0.097" "T2c1" "0.997" "2015"
"597" "I0438" "I0438" "SVP HB 50, flat grave 5 (prisoner)" "bone (long bone)" "S0438.E1.L1" "1" "1240K" "MathiesonNature2015 (1240k of same same sample with 390k in HaakLazaridis2015)" "4778" "3021-2635 calBCE (4254±61 BP, AA-47807)" "Russia_Yamnaya_Samara" "Samara, Samara River, Luzkhi I" "Russia" "53.38" "50.38" "M" "U5a1a1" "R1b1a1a2a2" "0.098848478" "0.736" 567478 "half" "All" "PASS" ".." ".." "0.0955" "0.072" "U5a1a1" "0.998" "2015"
"612" "I1277" "I1277" "MIR14" "tooth" "S1277.E1.L1" "1" "1240K" "MathiesonNature2015" "4407" "2568-2346 calBCE (3950±30 BP, Beta-416457)" "Iberia_C" "Burgos, Atapuerca, El Mirador Cave" "Spain" "42.33333333" "-3.5" "M" "H3" "I2a2a2a" "0.01103827" "0.941" 553616 "half" "All" "PASS (Xcontam=0.009)" ".." ".." "0.011" "0.079" "H3" "1" "2015"
"613" "I1272" "I1272" "MIR2" "tooth" "S1272.E1.L1" "1" "1240K" "MathiesonNature2015" "4627" "2857-2496 calBCE (4080±30 BP, Beta-416456)" "Iberia_C" "Burgos, Atapuerca, El Mirador Cave" "Spain" "42.33333333" "-3.5" "F" "K1b1a1" ".." "0.016273624" "0.977" 578928 "half" "All" "PASS" ".." ".." "0.0163" "0.071" "K1b1a" "0.998" "2015"
"614" "I1281" "I1281" "MIR18" "tooth" "S1281.E1.L1" "1" "1240K" "MathiesonNature2015" "4670" "2865-2575 calBCE (4110±30 BP, Beta-416458)" "Iberia_C" "Burgos, Atapuerca, El Mirador Cave" "Spain" "42.33333333" "-3.5" "F" "H1t" ".." "0.041320228" "1.575" 623901 "half" "All" "PASS" ".." ".." "0.0417" "0.095" "H1t" "1" "2015"
"615" "I1300" "I1300" "MIR22" "tooth" "S1300.E1.L1" "1" "1240K" "MathiesonNature2015" "4573" "2900-2346 BCE [2568-2346 calBCE (3950±30 BP, Beta-416457), 2857-2496 calBCE (4080±30 BP, Beta-416456), 2865-2575 calBCE (4110±30 BP, Beta-416458), 2900-2679 calBCE (4210±30 BP, Beta-416455), based on dates of other El Mirador samples)" "Iberia_C" "Burgos, Atapuerca, El Mirador Cave" "Spain" "42.33333333" "-3.5" "F" "K1a2a" ".." "0.09641826" "2.792" 779093 "half" "All" "PASS" ".." ".." "0.0922" "0.096" "K1a2a" "0.999" "2015"
"616" "I0585" "I0585" "LaBrana1" "tooth" "S0585.E1.L1" "1" "1240K" "MathiesonNature2015 (1240k of same same sample with shotgun in Olalde2014)" "7815" "5983-5747 calBCE (6980±50 BP, Beta-226472)" "Iberia_HG" "Leon, La Brana-Arintero" "Spain" "42.911" "-5.3778" "M" "U5b2c1" "C1a2" "0.732409624" "19.536" 976082 "half" "All" "PASS (Xcontam=0.004)" ".." ".." "0.7886" "0.107" "U5b2c1" "0.99" "2014"
"627" "I0112" "I0112" "QUEXII6" "tooth" "aL0112" "1" "1240K" "MathiesonNature2015 (1240k of same same sample with 390k in HaakLazaridis2015)" "4250" "2457-2142 calBCE (3820±42 BP, Erl-7038)" "Germany_Bell_Beaker" "Quedlinburg Site XII" "Germany" "51.791" "11.141" "F" "H13a1a2" ".." "0.542984122" "3.768" 949947 "plus" "All" "PASS" ".." ".." ".." ".." ".." ".." "2015"
"630" "I0108" "I0108" "ROT6" "tooth" "S0108.L1,S0816.L1,S1217.L1" "3" "1240K" "MathiesonNature2015 (1240k of same same sample with 390k in HaakLazaridis2015)" "4387" "2575-2299 calBCE (3953±47 BP, Erl-8710)" "Germany_Bell_Beaker" "Rothenschirmbach" "Germany" "51.45" "11.54" "F" "H5a3" ".." "0.345618005" "1.197" 735474 "plus,half,plus" "All" "PASS" ".." ".." "0.2361,0.3486,0.2207" "0.093,0.093,0.093" "H5a3,H5a3,H5a3" "0.997,0.997,1" "2015"
"650" "I0059" "I0059" "BZH6" "tooth" "S0228.L1,S0813.L1,S1230.L1" "3" "1240K" "MathiesonNature2015 (1240k of same same sample with 390k in HaakLazaridis2015)" "4188" "2337-2138 calBCE (3796±30 BP, MAMS-21486)" "Germany_BenzigerodeHeimburg_LN" "Benzingerode-Heimburg" "Germany" "51.82" "10.91" "F" "H1" ".." "0.026160914" "1.303" 725307 "plus,half,plus" "All" "PASS" ".." ".." "0.0264,0.0142,0.0238" "0.331,0.086,0.331" "H1,H1,H1" "0.998,0.999,1" "2015"
"675" "I0409" "I0409" "Troc1" "tooth" "S0490.L1,S1235.L1" "2" "1240K" "MathiesonNature2015 (1240k of same same sample with 390k in HaakLazaridis2015)" "7215" "5311-5218 calBCE (6280±25 BP, MAMS-16159)" "Iberia_EN" "Els Trocs" "Spain" "42.5" "0.5" "F" "J1c3" ".." "0.073048592" "0.686" 511453 "plus,plus" "All" "PASS" ".." ".." "0.0709,0.0729" "..,.." "J1c3,J1c3" "..,1" "2015"
"680" "I0117" "I0117" "ESP29" "tooth" "S0117.L1,S0819.L1,S1219.L1" "3" "1240K" "MathiesonNature2015 (1240k of same same sample with 390k in HaakLazaridis2015)" "4106" "2272-2039 calBCE (3743±25 BP, MAMS-21496)" "Germany_Unetice_EBA" "Esperstedt" "Germany" "51.42" "11.68" "F" "I3a" ".." "0.36155753" "1.902" 843093 "plus,half,plus" "All" "PASS (mtcontam=0.97-0.979)" ".." ".." "0.2996,0.3576,0.2082" "0.112,0.112,0.112" "I3a,I3a,I3a" "0.979,0.97,0.977" "2015"
"683" "I0164" "I0164" "QUEVIII6" "tooth" "aL0274" "1" "1240K" "MathiesonNature2015 (1240k of same same sample with 390k in HaakLazaridis2015)" "3909" "2023-1894 calBCE (3599±25 BP, MAMS-21497)" "Germany_Unetice_EBA" "Quedlinburg Site VIII" "Germany" "51.793" "11.143" "F" "U5b2a1b" ".." "0.286867699" "2.487" 834837 "plus" "All" "PASS" ".." ".." ".." ".." ".." ".." "2015"
"684" "I0114" "I0114" "ESP2" "tooth" "aL0114,S0817.aL1,S1218.L1" "3" "1240K" "MathiesonNature2015 (1240k of same same sample with 390k in HaakLazaridis2015)" "3995" "2138-1952 calBCE (3667±31 BP, MAMS-21493)" "Germany_Unetice_EBA_brother.of.I0117" "Esperstedt" "Germany" "51.42" "11.68" "M" "I3a" "I2a2" "0.164672937" "1.071" 721918 "plus" "All" "PASS (Xcontam=0.006)" ".." ".." ".." ".." ".." ".." "2015"
"686" "I0026" "I0026" "LBK2155" "tooth (molar)" "S0026.L2" "1" "1240K" "MathiesonNature2015 (1240k of same same sample with 390k in HaakLazaridis2015)" "7125" "5500-4850 BCE" "Germany_LBK_EN" "Stuttgart-Muehlhausen, Viesenhaeuser Hof" "Germany" "48.78" "9.18" "F" "T2b" ".." "0.582452322" "3.625" 893563 "half" "All" "PASS" ".." ".." "0.5909" "0.153" "T2b" ".." "2015"
"688" "I0011" "I0011" "Motala1" "tooth" "aL0011" "1" "1240K" "MathiesonNature2015 (1240k of same same sample with 390k in HaakLazaridis2015)" "7569" "5721-5516 calBCE (6701±64 BP, Ua-42116)" "Sweden_Motala_HG" "Motala, Kanaljorden" "Sweden" "58.535" "15.046" "F" "U5a1" ".." "0.296753344" "1.03" 621320 "plus" "All" "PASS" ".." ".." ".." ".." ".." ".." "2015"
"689" "I0015" "I0015" "Motala6" "tooth" "aL0015" "1" "1240K" "MathiesonNature2015 (1240k of same same sample with 390k in HaakLazaridis2015)" "7747" "5964-5629 calBCE (6863±75 BP, Ua-42120)" "Sweden_Motala_HG" "Motala, Kanaljorden" "Sweden" "58.535" "15.046" "M" "U5a2d" "I2a1" "0.203077443" "1.562" 600144 "plus" "All" "PASS" ".." ".." ".." ".." ".." ".." "2015"
"690" "I0012" "I0012" "Motala2" "tooth" "aL0012" "1" "1240K" "MathiesonNature2015 (1240k of same same sample with 390k in HaakLazaridis2015)" "7595" "5714-5575 calBCE (6734±30 BP, Ua-51722)" "Sweden_Motala_HG" "Motala, Kanaljorden" "Sweden" "58.535" "15.046" "M" "U2e1" "I2c" "0.037446809" "1.756" 787312 "plus" "All" "PASS (Xcontam=0.004)" ".." ".." ".." ".." ".." ".." "2015"
"691" "I0014" "I0014" "Motala4" "tooth" "aL0014" "1" "1240K" "MathiesonNature2015 (1240k of same same sample with 390k in HaakLazaridis2015)" "7703" "5877-5629 calBCE (6842±68 BP, Ua-42118)" "Sweden_Motala_HG" "Motala, Kanaljorden" "Sweden" "58.535" "15.046" "F" "U5a2d" ".." "0.280157212" "2.709" 739313 "plus" "All" "PASS" ".." ".." ".." ".." ".." ".." "2015"
"692" "I0017" "I0017" "Motala12" "tooth" "aL0017" "1" "1240K" "MathiesonNature2015 (1240k of same same sample with 390k in HaakLazaridis2015)" "7626" "5721-5631 calBCE (6773±30 BP, Ua-51723)" "Sweden_Motala_HG" "Motala, Kanaljorden" "Sweden" "58.535" "15.046" "M" "U2e1" "I2a1b2a1" "0.085152057" "4.391" 920441 "plus" "All" "PASS (Xcontam=0.004)" ".." ".." ".." ".." ".." ".." "2014"
"701" "I0449" "I0449" "Gorzsa18" "bone" "S0449.E1.L1" "1" "1240K" "LipsonNature2017" "6700" "5000-4500 BCE" "Hungary_Tisza_LN" "Hódmez Vásárhely, Gorzsa Homokbánya" "Hungary" "46.35587" "20.27821" "M" "U5b2c" "I2a1a2a" "0.244771538" "6.872" 955623 "half" "All" "PASS (Xcontam=0.007)" ".." ".." "0.2525" "0.062" "U5b2c" "0.99" "2017"
"703" "I1382" "I1382" "3-Grave515" "tooth" "S1382.E1.L1" "1" "1240K" "OlaldeNature2018" "4236" "2435-2136 calBCE (3805±35 BP, GrA-4468)" "France_Bell_Beaker" "Moselle, Mondelange, PAC de la Sente" "France" "49.153" "6.102" "M" "U5a2c3a" "R1b1a1a2a1a2" "0.0170539" "1.221" 607837 "half" "All" "PASS (Xcontam=0.005)" ".." ".." "0.0173" "0.121" "U5a2c3a" "0.997" "2018"
"704" "I1381" "I1381" "2-Grave487" "tooth" "S1381.E1.L1" "1" "1240K" "OlaldeNature2018" "4100" "2400-1900 BCE" "France_Bell_Beaker" "Moselle, Mondelange, PAC de la Sente" "France" "49.153" "6.102" "M" "H" "R1b1a1a2a1a" "0.066511397" "1.554" 690979 "half" "All" "PASS (Xcontam=0.01)" ".." ".." "0.0663" "0.078" "H" "1" "2018"
"707" "I1390" "I1390" "11-Grave68" "tooth" "S1390.E1.L1" "1" "1240K" "OlaldeNature2018" "4383" "2566-2299 calBCE [2566-2524 calBCE (3910±35 BP, Poz-41227), 2489-2299 calBCE (3875±35 BP, Poz-41226)]" "France_Bell_Beaker" "Haut-Rhin, Sierentz, Les Villas d'Aurele" "France" "47.39" "7.271" "M" "X2b4a" "R1b1a1a2a1a2" "0.019453739" "0.592" 449568 "half" "All" "PASS" ".." ".." "0.0198" "0.106" "X2b4a" "1" "2018"
"708" "I0644" "I0644" "CHPK00003" "petrous" "S0644.E1.L1" "1" "1240K" "HarneyMayNatureCommunications2018" "5950" "4500-3500 BCE" "Israel_C" "Upper Galilee, Pki'in" "Israel" "32.974167" "35.331389" "F" "H2" ".." "0.054047209" "0.869" 598616 "half" "All" "PASS" ".." ".." "0.0545" "0.265" "H2" "0.971" "2018"
"718" "I1179" "I1179" "CHPKL109M-016" "petrous" "S1179.E1.L1" "1" "1240K" "HarneyMayNatureCommunications2018" "5950" "4500-3500 BCE" "Israel_C" "Upper Galilee, Pki'in" "Israel" "32.974167" "35.331389" "F" "T2e" ".." "0.015574973" "0.513" 399485 "half" "All" "PASS" ".." ".." "0.0156" "0.207" "T2e" "0.992" "2018"
"719" "I1182" "I1182" "CHPKL109M-031" "petrous" "S1182.E1.L1" "1" "1240K" "HarneyMayNatureCommunications2018" "5950" "4500-3500 BCE" "Israel_C" "Upper Galilee, Pki'in" "Israel" "32.974167" "35.331389" "F" "T1a+152" ".." "0.01341611" "0.584" 421398 "half" "All" "PASS" ".." ".." "0.0134" "0.182" "T1a+152" "0.978" "2018"
"720" "I1170" "I1170" "CHPKL105-030" "petrous" "S1170.E1.L1" "1" "1240K" "HarneyMayNatureCommunications2018" "5950" "4500-3500 BCE" "Israel_C" "Upper Galilee, Pki'in" "Israel" "32.974167" "35.331389" "M" "T1a2" "T1a1a" "0.030145953" "0.62" 467224 "half" "All" "PASS (Xcontam=0.009, mtcontam=0.974)" ".." ".." "0.0297" "0.165" "T1a2" "0.974" "2018"
"721" "I1168" "I1168" "CHPKL104-034" "petrous" "S1168.E1.L1" "1" "1240K" "HarneyMayNatureCommunications2018" "5950" "4500-3500 BCE" "Israel_C" "Upper Galilee, Pki'in" "Israel" "32.974167" "35.331389" "F" "T2e" ".." "0.039194139" "0.985" 544900 "half" "All" "PASS" ".." ".." "0.039" "0.152" "T2e" "1" "2018"
"722" "I1152" "I1152" "CHPK008" "petrous" "S1152.E1.L1" "1" "1240K" "HarneyMayNatureCommunications2018" "5950" "4500-3500 BCE" "Israel_C" "Upper Galilee, Pki'in" "Israel" "32.974167" "35.331389" "F" "J2a2" ".." "0.024792769" "1.058" 592889 "half" "All" "PASS" ".." ".." "0.0248" "0.147" "J2a2" "0.994" "2018"
"723" "I1178" "I1178" "CHPKL109L-015" "petrous" "S1178.E1.L1" "1" "1240K" "HarneyMayNatureCommunications2018" "5950" "4500-3500 BCE" "Israel_C" "Upper Galilee, Pki'in" "Israel" "32.974167" "35.331389" "M" "I6" "T1a1a" "0.059644128" "2.383" 719331 "half" "All" "PASS (Xcontam=0.006)" ".." ".." "0.0598" "0.143" "I6" "0.984" "2018"
"724" "I1508" "I1508" "HUNG276, KO2" "petrous" "S1508.E1.L1" "1" "1240K" "MathiesonNature2015 (capture of same sample shotgunned in Gamba2014)" "7590" "5710-5570 calBCE (6726±35 BP, OxA-28101)" "Hungary_Koros_EN" "Berettyóújfalu-Morotva-Liget" "Hungary" "47.318741" "21.527443" "F" "K1a" ".." "0.144717402" "0.914" 565253 "half" "All" "PASS" ".." ".." "0.149" "0.248" "K1a26" "0.988" "2014"
"725" "I1500" "I1500" "HUNG372, NE5" "petrous" "S1500.E1.L1" "1" "1240K" "MathiesonNature2015 (capture of same sample shotgunned in Gamba2014)" "7050" "5210-4990 calBCE (6164±64 BP,OxA-23763)" "Hungary_ALPc_MN" "Kompolt-Kigyoser" "Hungary" "47.167" "20.833" "M" "J1c1" "C1a2" "0.66398042" "4.246" 830691 "half" "All" "PASS (Xcontam=0.008)" ".." ".." "0.6631" "0.134" "J1c1" "0.995" "2014"
"727" "I1102" "I1102" "M11-354" "petrous" "S1102.E1.L1" "1" "1240K" "MathiesonNature2015" "8300" "6500-6200 BCE" "Anatolia_N" "Northwest Anatolia, Marmara, Barcın" "Turkey" "40.3" "29.56666667" "M" "K1a3a" "C1a2" "0.055116173" "0.55" 414820 "half" "All" "PASS (Xcontam=0.015)" ".." ".." "0.0553" "0.274" "K1a3a" "1" "2015"
"728" "I1099" "I1099" "L11-5-488" "petrous" "S1099.E1.L1" "1" "1240K" "MathiesonNature2015" "8300" "6500-6200 BCE" "Anatolia_N" "Northwest Anatolia, Marmara, Barcın" "Turkey" "40.3" "29.56666667" "M" "T2b" "G2a2a1a2a" "0.18463654" "0.827" 544031 "half" "All" "PASS (Xcontam=0.017)" ".." ".." "0.1853" "0.2" "T2b" "1" "2015"
"729" "I1103" "I1103" "M11-S-350" "petrous" "S1103.E1.L1" "1" "1240K" "MathiesonNature2015" "8300" "6500-6200 BCE" "Anatolia_N" "Northwest Anatolia, Marmara, Barcın" "Turkey" "40.3" "29.56666667" "M" "K1b1b1" "G2a2a1a2a" "0.114029001" "1.135" 607546 "half" "All" "PASS (Xcontam=0.009)" ".." ".." "0.1165" "0.2" "K1b1b" "0.999" "2015"
"730" "I1101" "I1101" "M11-352a" "petrous" "S1101.E1.L1" "1" "1240K" "MathiesonNature2015" "8300" "6500-6200 BCE" "Anatolia_N" "Northwest Anatolia, Marmara, Barcın" "Turkey" "40.3" "29.56666667" "M" "T2b" "H2" "0.204737938" "1.56" 663312 "half" "All" "PASS (Xcontam=0.011)" ".." ".." "0.202" "0.194" "T2b" "0.999" "2015"
"731" "I1097" "I1097" "BAR271 / M10-271" "petrous" "S1097.E1.L1" "1" "1240K" "MathiesonNature2015" "8288" "6424-6251 calBCE (7475±30 BP, PSUAMS-2297)" "Anatolia_N" "Northwest Anatolia, Marmara, Barcın" "Turkey" "40.3" "29.56666667" "M" "W1-T119C" "G2a2b2a3" "0.140507775" "2.125" 755758 "half" "All" "PASS (Xcontam=0.011)" ".." ".." "0.1385" "0.17" "W1" "0.994" "2015"
"732" "I0744" "I0744" "M10-275" "petrous" "S0744.E1.L1" "1" "1240K" "MathiesonNature2015" "8273" "6402-6243 calBCE (7455±30 BP, PSUAMS-2299)" "Anatolia_N" "Northwest Anatolia, Marmara, Barcın" "Turkey" "40.3" "29.56666667" "M" "J1c11" "G2a2b2a" "0.194050971" "2.39" 884258 "half" "All" "PASS (Xcontam=0.01)" ".." ".." "0.1944" "0.219" "J1c11" "0.994" "2015"
"733" "I1096" "I1096" "BAR26 / M10-76" "petrous" "S1096.E1.L1" "1" "1240K" "MathiesonNature2015" "8300" "6500-6200 BCE" "Anatolia_N" "Northwest Anatolia, Marmara, Barcın" "Turkey" "40.3" "29.56666667" "M" "N1a1a1" "I2c" "0.216116996" "2.865" 759115 "half" "All" "PASS (Xcontam=0.007)" ".." ".." "0.212" "0.183" "N1a1" "0.999" "2015"
"734" "I1098" "I1098" "BAR99 / M10-352" "petrous" "S1098.E1.L1" "1" "1240K" "MathiesonNature2015" "8288" "6422-6253 calBCE (7475±25 BP, PSUAMS-2947)" "Anatolia_N" "Northwest Anatolia, Marmara, Barcın" "Turkey" "40.3" "29.56666667" "F" "X2d2" ".." "0.337999431" "2.994" 780873 "half" "All" "PASS" ".." ".." "0.3384" "0.168" "X2d" "0.998" "2015"
"735" "I0708" "I0708" "BAR6 / L11-439" "petrous" "S0708.E1.L1" "1" "1240K" "MathiesonNature2015" "8097" "6221-6073 calBCE (7285±30 BP, PSUAMS-2103)" "Anatolia_N" "Northwest Anatolia, Marmara, Barcın" "Turkey" "40.3" "29.56666667" "M" "N1b1a" "J2a" "0.568905503" "6.948" 980130 "half" "All" "PASS (Xcontam=0.008)" ".." ".." "0.569" "0.211" "N1b1" "0.983" "2015"
"736" "I0745" "I0745" "M11-363" "petrous" "S0745.E1.L1" "1" "1240K" "MathiesonNature2015" "8251" "6374-6227 calBCE (7405±30 BP, PSUAMS-2105)" "Anatolia_N" "Northwest Anatolia, Marmara, Barcın" "Turkey" "40.3" "29.56666667" "M" "U8b1b1" "H2" "0.40565013" "7.785" 996769 "half" "All" "PASS (Xcontam=0.008)" ".." ".." "0.4063" "0.217" "U8b1b1" "0.995" "2015"
"737" "I0746" "I0746" "L11-322" "petrous" "S0746.E1.L1" "1" "1240K" "MathiesonNature2015" "7930" "6067-5892 calBCE (7110±50 BP, Poz-82177)" "Anatolia_N" "Northwest Anatolia, Marmara, Barcın" "Turkey" "40.3" "29.56666667" "M" "K1a or K1a1" "G2a2b2a1a1c" "0.211860593" "8.465" 1003994 "half" "All" "PASS (Xcontam=0.008)" ".." ".." "0.2149" "0.15" "K1a1" "0.993" "2015"
"738" "I0707" "I0707" "BAR2 / L11-213" "petrous" "S0707.E1.L1" "1" "1240K" "MathiesonNature2015" "8092" "6220-6064 calBCE (7272±34 BP, Tubitak-0455 [redated after receiving a date of 9650-9291 calBCE (9935±35 BP, PSUAMS-3180) that does not fit the archaeological context; the new date is consistent with other samples at the same site and suggests that the older date may be a product of a sample mixup]" "Anatolia_N" "Northwest Anatolia, Marmara, Barcın" "Turkey" "40.3" "29.56666667" "F" "K1a4" ".." "0.322821501" "9.431" 990132 "half" "All" "PASS" ".." ".." "0.3244" "0.17" "K1a4" "0.996" "2015"
"739" "I0709" "I0709" "BAR20/ M13-170" "petrous" "S0709.E1.L1" "1" "1240K" "MathiesonNature2015" "8086" "6215-6056 calBCE (7255±30 BP, PSUAMS-2952)" "Anatolia_N" "Northwest Anatolia, Marmara, Barcın" "Turkey" "40.3" "29.56666667" "M" "U3" "H2" "0.287989842" "9.765" 987745 "half" "All" "PASS (Xcontam=0.008)" ".." ".." "0.2854" "0.15" "U3" "0.996" "2015"
"741" "I0736" "I0736" "L11-216" "petrous" "S0736.E1.L1" "1" "1240K" "MathiesonNature2015" "8300" "6500-6200 BCE" "Anatolia_N" "Northwest Anatolia, Marmara, Barcın" "Turkey" "40.3" "29.56666667" "F" "N1a1a1a" ".." "0.038712058" "2.248" 799433 "half" "All" "PASS" ".." ".." "0.0386" "0.174" "N1a1a" "0.996" "2015"
"742" "I1634" "I1634" "AR1/44" "petrous" "S1634.E1.L1" "1" "1240K" "LazaridisNature2016" "6145" "4330-4060 calBCE (5366±31 BP, OxA-19331)" "Armenia_C" "Areni 1" "Armenia" "39.73" "45.2" "M" "H2a1" "L1a1" "0.201692023" "1.833" 751435 "half" "All" "PASS (Xcontam=0.005)" ".." ".." "0.1984" "0.085" "H2a1" "0.999" "2016"
"743" "I1632" "I1632" "AR1/46" "petrous" "S1632.E1.L1" "1" "1240K" "LazaridisNature2016" "6065" "4230-4000 calBCE (5285±29 BP, OxA-18599)" "Armenia_C" "Areni 1" "Armenia" "39.73" "45.2" "M" "K1a8" "L1a1" "0.78500762" "2.963" 812657 "half" "All" "PASS (Xcontam=0.005)" ".." ".." "0.7848" "0.083" "K1a8" "0.994" "2016"
"744" "I1631" "I1631" "AR1/43C" "petrous" "S1631.E1.L1" "1" "1240K" "LazaridisNature2016" "6100" "4250-4050 calBCE (5323±30 BP, OxA-19332)" "Armenia_C" "Areni 1" "Armenia" "39.73" "45.2" "F" "K1a8" ".." "0.851936761" "3.202" 816520 "half" "All" "PASS" ".." ".." "0.855" "0.065" "K1a8" "0.997" "2016"
"745" "I1635" "I1635" "KA1/12" "petrous" "S1635.E1.L1" "1" "1240K" "LazaridisNature2016" "4492" "2619-2465 calBCE (4005±35 BP, Poz-81102)" "Armenia_EBA" "Kalavan" "Armenia" "40.65" "45.1167" "M" "X2f" "R1b1a1" "0.274221692" "2.877" 817935 "half" "All" "PASS (Xcontam=0.006)" ".." ".." "0.2754" "0.11" "X2f" "1" "2016"
"746" "I1633" "I1633" "KA1/14" "petrous" "S1633.E1.L1" "1" "1240K" "LazaridisNature2016" "4465" "2619-2410 calBCE (3990±35 BP, Poz-22234)" "Armenia_EBA" "Kalavan" "Armenia" "40.65" "45.1167" "F" "H1u" ".." "0.813720653" "3.342" 828539 "half" "All" "PASS" ".." ".." "0.8094" "0.176" "H1u" "0.968" "2016"
"747" "I1658" "I1658" "TA3/R8, Talin tomb 115" "petrous" "S1658.E1.L1" "1" "1240K" "LazaridisNature2016" "5170" "3347-3092 calBCE (4492±29 BP, OxA-31874)" "Armenia_EBA" "Talin" "Armenia" "40.39075" "43.89106667" "F" "U3a2" ".." "0.675668838" "3.408" 814932 "half" "All" "PASS" ".." ".." "0.6795" "0.149" "U3a2" "0.996" "2016"
"748" "I1656" "I1656" "Kat16" "petrous" "S1656.E1.L1" "1" "1240K" "LazaridisNature2016" "3402" "1501-1402 calBCE (3168±27 BP, OxA-31674)" "Armenia_MBA" "Katnaghbiur 1" "Armenia" "40.377222" "43.938333" "F" "T1a1'3" ".." "0.611159143" "3.507" 830061 "half" "All" "PASS" ".." ".." "0.6151" "0.092" "T1a1'3" "0.996" "2016"
"749" "I0633" "I0633" "NG11/3, Grave 3; inv. K11" "petrous" "S0633.E1.L1" "1" "1240K" "MathiesonNature2018" "7440" "5604-5376 calBCE (6520±40 BP, Poz-82186)" "Serbia_EN" "Vojvodina, Hrtkovci, Gomolova" "Serbia" "44.9" "19.75" "M" "HV" "G2a2a1" "0.072100494" "0.884" 632128 "half" "All" "PASS (Xcontam=0.008, mtcontam=0.955)" ".." ".." "0.0718" "0.138" "HV" "0.955" "2018"
"750" "I0634" "I0634" "NG19/8, Grave 8; inv. K19" "petrous" "S0634.E1.L1" "1" "1240K" "MathiesonNature2018" "6557" "4710-4504 calBCE (5760±40 BP, Poz-82185)" "Serbia_EN" "Vojvodina, Hrtkovci, Gomolova" "Serbia" "44.9" "19.75" "M" "K1a4" "G2a2a1a" "0.295344852" "2.771" 888440 "half" "All" "PASS (Xcontam=0.006)" ".." ".." "0.2928" "0.121" "K1a4" "0.995" "2018"
"751" "I1131" "I1131" "NG21/10, Grave 10; inv. K21" "petrous" "S1131.E1.L1" "1" "1240K" "MathiesonNature2018" "6483" "4605-4460 calBCE (5700±30 BP, Beta-432798)" "Serbia_EN" "Vojvodina, Hrtkovci, Gomolova" "Serbia" "44.9" "19.75" "M" "H" "G2a2a1a" "0.47934516" "2.922" 776289 "half" "All" "PASS (Xcontam=0.006)" ".." ".." "0.4763" "0.084" "H" "1" "2018"
"752" "I1499" "I1499" "HUNG86, NE3" "petrous" "S1499.E1.L1" "1" "1240K" "MathiesonNature2015 (capture of same sample shotgunned in Gamba2014)" "7060" "5210-5010 calBCE (6185±34 BP, OxA-27732)" "Hungary_Bu_kk_MN" "Garadna" "Hungary" "48.52" "21.168" "F" "X2b-T226C" ".." "0.355272274" "3.319" 817728 "half" "All" "PASS" ".." ".." "0.3585" "0.17" "X2b" "0.992" "2014"
"754" "I1407" "I1407" "ARE12.1" "tooth (molar)" "S1407.E1.L1" "1" "1240K" "LazaridisNature2016" "5875" "4350-3500 BCE" "Armenia_C" "Areni 1" "Armenia" "39.73" "45.2" "M" "H" "L1a1" "0.404062647" "2.164" 791878 "half" "All" "PASS (Xcontam=0.003)" ".." ".." "0.4039" "0.032" "H" "0.999" "2016"
"755" "I1502" "I1502" "HUNG370, BR1" "petrous" "S1502.E1.L1" "1" "1240K" "MathiesonNature2015 (capture of same sample shotgunned in Gamba2014)" "4035" "2190-1980 calBCE (3686±28 BP,OxA-23799)" "Hungary_Mako_EBA" "Kompolt-Kigyoser" "Hungary" "47.167" "20.833" "F" "K1c1" ".." "0.670231813" "4.682" 795741 "half" "All" "PASS" ".." ".." "0.673" "0.128" "K1c1" "0.994" "2014"
"756" "I1290" "I1290" "GD13A" "petrous" "S1628.E1.L1,S1628.E1.L3,S1628.E1.L2,S1290.E1.L1,S1290.E1.L2,S1290.E1.L3" "6" "1240K" "LazaridisNature2016" "9846" "8179-7613 calBCE (8780±50 BP, Poz-81100)" "Iran_Ganj_Dareh_N" "Ganj Dareh" "Iran" "34.45" "48.116" "F" "X2" ".." "0.093682671" "2.098" 838740 "half,half,half,half,half,half" "All" "PASS" ".." ".." "0.0215,0.0235,0.0191,0.0864,0.0971,0.0891" "0.212,0.211,0.205,0.166,0.201,0.222" "X2,X2,X2,X2,X2,X2" "0.969,0.969,0.97,0.983,0.995,0.984" "2016"
"757" "I1497" "I1497" "HUNG353, CO1" "petrous" "S1497.E1.L1" "1" "1240K" "MathiesonNature2015 (capture of same sample shotgunned in Gamba2014)" "4750" "2900-2700 calBCE (4421±27 BP, MAMS-14825)" "Hungary_Baden_LCA" "Apc-Berekalya I" "Hungary" "47.167" "19.833" "F" "H" ".." "0.290852302" "4.563" 813947 "half" "All" "PASS" ".." ".." "0.2874" "0.111" "H" "0.99" "2014"
"758" "I1495" "I1495" "HUNG347, NE7" "petrous" "S1495.E1.L1" "1" "1240K" "MathiesonNature2015 (capture of same sample shotgunned in Gamba2014)" "6374" "4491-4357 calBCE (5598±32 BP, MAMS-14819)" "Hungary_Lengyel_LN" "Apc-Berekalya I" "Hungary" "47.167" "19.833" "M" "N1a1a1a" "I2a1" "0.536469027" "4.853" 829966 "half" "All" "PASS (Xcontam=0.008)" ".." ".." "0.5351" "0.099" "N1a1a" "0.998" "2014"
"759" "I1498" "I1498" "HUNG302, NE2" "petrous" "S1498.E1.L1" "1" "1240K" "MathiesonNature2015 (capture of same sample shotgunned in Gamba2014)" "7124" "5291-5056 calBCE (6207±30 BP, OxA-27858)" "Hungary_ALPc_MN" "Debrecen Tocopart Erdoalja" "Hungary" "47.52" "21.589" "F" "H" ".." "0.469449273" "4.879" 810430 "half" "All" "PASS" ".." ".." "0.4681" "0.131" "H" "0.993" "2014"
"760" "I1705" "I1705" "AG98_1" "petrous" "S1705.E1.L1" "1" "1240K" "LazaridisNature2016" "4032" "2198-1966 calBCE (3690±35 BP, Poz-81096)" "Jordan_EBA" "'Ain Ghazal" "Jordan" "31.988" "35.976" "M" "H14a" "J1" "0.115151468" "2.037" 702533 "half" "All" "PASS (Xcontam=0.01)" ".." ".." "0.1149" "0.168" "H14a" "0.997" "2016"
"761" "I1706" "I1706" "AG98_2" "petrous" "S1706.E1.L1" "1" "1240K" "LazaridisNature2016" "4345" "2490-2300 BCE" "Jordan_EBA" "'Ain Ghazal" "Jordan" "31.988" "35.976" "F" "X2m" ".." "0.370192957" "3.749" 693946 "half" "All" "PASS" ".." ".." "0.3674" "0.173" "X2m" "0.998" "2016"
"763" "I1507" "I1507" "HUNG345a, KO1" "petrous" "S1507.E1.L1" "1" "1240K" "MathiesonNature2015 (capture of same sample shotgunned in Gamba2014)" "7660" "5780-5640 calBCE (6835±34 BP, OxA-23757)" "Hungary_KorosEN_HG" "Tiszaszolos-Domaháza" "Hungary" "47.559165" "20.721246" "M" "R1b1" "I2a1" "0.595080219" "5.103" 800965 "half" "All" "PASS (Xcontam=0.007)" ".." ".." "0.5962" "0.122" "R3" "0.987" "2014"
"764" "I1504" "I1504" "HUNG381, BR2" "petrous" "S1504.E1.L1" "1" "1240K" "MathiesonNature2015 (capture of same sample shotgunned in Gamba2014)" "3140" "1270-1110 calBCE (2769±24 BP, OxA-27859)" "Hungary_LBA" "Ludas-Varju-Dulo" "Hungary" "47.82" "19.95" "M" "K1a1a" "J2a1" "0.030684047" "1.332" 687165 "half" "All" "PASS (Xcontam=0.009)" ".." ".." "0.0308" "0.103" "K1a1a" "0.997" "2014"
"765" "I1506" "I1506" "PF325, NE1" "petrous" "S1506.E1.L1" "1" "1240K" "MathiesonNature2015 (capture of same sample shotgunned in Gamba2014)" "7139" "5306-5071 calBCE (6237±32 BP, OxA-27861)" "Hungary_ALPc_MN" "Polgár Ferenci hát" "Hungary" "47.88" "21.192" "F" "U5b2c" ".." "0.082441711" "1.517" 704606 "half" "All" "PASS" ".." ".." "0.0826" "0.118" "U5b2c" "0.987" "2014"
"766" "I1496" "I1496" "HUNG352, NE6" "petrous" "S1496.E1.L1" "1" "1240K" "MathiesonNature2015 (capture of same sample shotgunned in Gamba2014)" "7052" "5211-4992 calBCE (6135±33 BP, MAMS-14821)" "Hungary_LBK_MN" "Apc-Berekalya I" "Hungary" "47.167" "19.833" "M" "K1a3a3" "C1a2" "0.777924318" "5.246" 812201 "half" "All" "PASS (Xcontam=0.006, mtcontam=0.97)" ".." ".." "0.776" "0.082" "K1a3a3" "0.97" "2014"
"767" "I0676" "I0676" "MACE7, KV VIII, SE 513" "petrous" "S0676.E1.L1" "1" "1240K" "MathiesonNature2018" "7807" "5979-5735 calBCE (6960±50 BP, Poz-82188)" "Macedonia_N" "Skopje, Sopište, Govrlevo" "Macedonia" "41.9" "21.35" "M" "J1c1" "G2a2b2b1" "0.120916157" "4.403" 860846 "half" "All" "PASS (Xcontam=0.006)" ".." ".." "0.1254" "0.079" "J1c1" "0.983" "2018"
"768" "I1505" "I1505" "PF839/1198, NE4" "petrous" "S1505.E1.L1" "1" "1240K" "MathiesonNature2015 (capture of same sample shotgunned in Gamba2014)" "7061" "5211-5011 calBCE (6153±33 BP, OxA-28020)" "Hungary_ALPc_MN" "Polgár Ferenci hát" "Hungary" "47.88" "21.192" "F" "J1c5" ".." "0.22140739" "3.494" 769987 "half" "All" "PASS" ".." ".." "0.217" "0.161" "J1c5" "0.991" "2014"
"769" "I1736" "I1736" "StPet11, site 8, collection 6285, individual 11" "petrous" "S1736.E1.L1" "1" "1240K" "MathiesonNature2018" "8109" "6248-6070 calBCE (7320±40 BP, Poz-81154)" "Ukraine_N" "Vasil'evka" "Ukraine" "47.434167" "35.276389" "F" "U5b2b1" ".." "0.148164952" "1.238" 650136 "half" "All" "PASS" ".." ".." "0.1457" "0.114" "U5b2b1" "0.988" "2018"
"770" "I1734" "I1734" "StPet7, site 4, collection 6285, individual 14" "petrous" "S1734.E1.L1" "1" "1240K" "MathiesonNature2018" "9202" "7446-7058 calBCE (8190±60 BP, Poz-81129, date suspect because poor quality collagen)" "Ukraine_N" "Vasil'evka" "Ukraine" "47.434167" "35.276389" "M" "U5b2" "R1b1a(xR1b1a1a)" "0.626520404" "4.048" 764467 "half" "All" "PASS (Xcontam=0.006)" ".." ".." "0.6306" "0.12" "U5b2a" "0.992" "2018"
"771" "I1738" "I1738" "StPet4, collection 6204, individual 4" "petrous" "S1738.E1.L1" "1" "1240K" "MathiesonNature2018" "7350" "5473-5326 calBCE (6420±40 BP, Poz-81153)" "Ukraine_N" "Vovnigi" "Ukraine" "48.133333" "35.083333" "M" "U5a2" "I2a2a1b1b" "0.488730755" "2.12" 725220 "half" "All" "PASS (Xcontam=0.007)" ".." ".." "0.49" "0.12" "U5a2a" "0.988" "2018"
"772" "I1732" "I1732" "StPet3, collection 6204, individual 7" "petrous" "S1732.E1.L1" "1" "1240K" "MathiesonNature2018" "7239" "5364-5213 calBCE (6300±40 BP, Poz-81130)" "Ukraine_N" "Vovnigi" "Ukraine" "48.133333" "35.083333" "F" "U4b" ".." "0.492397545" "2.552" 733086 "half" "All" "PASS" ".." ".." "0.4965" "0.12" "U4b" "0.989" "2018"
"778" "I1730" "I1730" "AG_84_3083_116" "petrous" "S1730.E1.L1" "1" "1240K" "LazaridisNature2016" "4344" "2489-2299 calBCE (3925±31 BP, OxA-32775)" "Jordan_EBA" "'Ain Ghazal" "Jordan" "31.988" "35.976" "M" "R0a1a" "J2b" "0.434879098" "1.673" 691850 "half" "All" "PASS (Xcontam=0.008)" ".." ".." "0.4325" "0.155" "R0a1a" "0.996" "2016"
"781" "I1662" "I1662" "SG7" "petrous" "S1662.E1.L1" "1" "1240K" "LazaridisNature2016" "6672" "4831-4612 calBCE (5860±40 BP, Poz-81105)" "Iran_Seh_Gabi_C" "Seh Gabi" "Iran" "34.5" "47.96" "M" "K1a12a" "J" "0.067053442" "0.906" 607598 "half" "All" "PASS (Xcontam=0.011)" ".." ".." "0.0667" "0.128" "K1a12a" "0.998" "2016"
"782" "I1674" "I1674" "SG21" "petrous" "S1674.E1.L1" "1" "1240K" "LazaridisNature2016" "5836" "3972-3800 calBCE (5105±35 BP, Poz-81108)" "Iran_Seh_Gabi_C" "Seh Gabi" "Iran" "34.5" "47.96" "M" "I1c" "G1a" "0.15557554" "0.915" 624951 "half" "All" "PASS (Xcontam=0.009)" ".." ".." "0.1558" "0.139" "I1c" "0.998" "2016"
"783" "I1665" "I1665" "SG19" "petrous" "S1665.E1.L1" "1" "1240K" "LazaridisNature2016" "5826" "3956-3796 calBCE (5070±30 BP, Poz-81106)" "Iran_Seh_Gabi_C" "Seh Gabi" "Iran" "34.5" "47.96" "F" "U7a" ".." "0.19619667" "1.477" 730012 "half" "All" "PASS" ".." ".." "0.1931" "0.078" "U7a" "1" "2016"
"784" "I1671" "I1671" "SG2" "petrous" "S1671.E1.L2,S1671.E1.L1" "2" "1240K" "LazaridisNature2016" "7698" "5837-5659 calBCE (6850±50 BP, OxA-33168)" "Iran_Seh_Gabi_LN" "Seh Gabi" "Iran" "34.5" "47.96" "M" "K1a12a" "G2a1a" "0.02161814" "0.663" 520294 "half,half" "All" "QUESTIONABLE (mtcontam=0.922-0.963)" ".." ".." "0.0215,0.0203" "0.119,0.121" "K1a12a,K1a12a" "0.922,0.963" "2016"
"794" "BR2.SG" "I1504" "HUNG381, BR2" "petrous" ".." ".." "Shotgun" "GambaNatureCommunications2014" "3140" "1270-1110 calBCE (2769±24 BP, OxA-27859)" "Hungary_LBA.SG" "Ludas-Varju-Dulo" "Hungary" "47.82" "19.95" "M" "K1a1a" "J2a1" "0.030684047" "19.164" 1182644 "minus" "All" "PASS (Xcontam=0.009)" ".." ".." ".." ".." ".." ".." "2014"
"797" "KO1_published.SG" "I1507" "HungarianKO1" "petrous" ".." ".." "Shotgun" "GambaNatureCommunications2014" "7660" "5780-5640 calBCE (6835±34 BP, OxA-23757)" "Hungary_KorosEN_HG_published.SG" "Tiszaszolos-Domaháza" "Hungary" "47.559165" "20.721246" "M" "R1b1" "I2a1" "0.595080219" "1.116" 796242 "minus" "All" "PASS (Xcontam=0.007)" ".." ".." ".." ".." ".." ".." "2014"
"799" "NE1.SG" "I1506" "PF325, NE1" "petrous" ".." ".." "Shotgun" "GambaNatureCommunications2014" "7139" "5306-5071 calBCE (6237±32 BP, OxA-27861)" "Hungary_LBK_MN.SG" "Polgár Ferenci hát" "Hungary" "47.88" "21.192" "F" "U5b2c" ".." "0.082441711" "19.27" 1152433 "minus" "All" "PASS (literature)" ".." ".." ".." ".." ".." ".." "2014"
"810" "Ajvide58.SG" "Ajvide58" "Ajvide58" ".." ".." ".." "Shotgun" "SkoglundScience2014" "4700" "2900-2600 BCE" "Sweden_PWC_NHG.SG" "Gotland, Stora Karlso" "Sweden" "57.5" "18.55" "M" ".." "I2a1b2" ".." "2.312" 1043030 "minus" "All" "PASS (literature)" ".." ".." ".." ".." ".." ".." "2014"
"813" "Gokhem2.SG" "Gokhem2" "Gokhem2" "bone (long bone)" ".." ".." "Shotgun" "SkoglundScience2014" "4850" "3050-2750 calBCE (4368±27 BP, UBA-14087)" "Sweden_TRB_MN.SG" "Gökhem, Vastergotland" "Sweden" "58.173611" "13.4075" "F" ".." ".." ".." "1.549" 739545 "minus" "All" "PASS (literature)" ".." ".." ".." ".." ".." ".." "2014"
"818" "Iceman.SG" "Iceman" "Iceman" ".." ".." ".." "Shotgun" "KellerNatureCommunications2014" "5244" "3484-3104 calBCE (4555±34 BP, ETH-8345.1-2)" "Italy_Iceman_MN.SG" "Ötz valley, Tyrol" "Italy" "46.77" "10.83" "M" "K1" "G2a2a1a2a1a" ".." "10.441" 1162609 "minus" "All" "QUESTIONABLE (literature, Xcontam=0.074 so normally this would be a FAIL)" ".." ".." ".." ".." ".." ".." "2014"
"819" "LaBrana1_published.SG" "I0585" "LaBrana1" "tooth" ".." ".." "Shotgun" "OlaldeNature2014" "7815" "5983-5747 calBCE (6980±50 BP, Beta-226472)" "Iberia_HG_published.SG" "Leon, La Brana-Arintero" "Spain" "42.911" "-5.3778" "M" "U5b2c1" "C1a2" ".." "3.516" 1079840 "minus" "All" "PASS (literature)" ".." ".." ".." ".." ".." ".." "2014"
"828" "RISE94.SG" "RISE94" "grave 26:I" "tooth" "RISE94" "1" "Shotgun" "AllentoftNature2015" "4497" "2621-2472 calBCE (4025±30 BP, OxA-29033)" "Sweden_BattleAxe.SG" "Viby" "Sweden" "56.025" "14.233" "M" "K1a2a" "R1a1a1" ".." "0.927" 607380 "minus" "All" "PASS (literature)" ".." ".." ".." ".." ".." ".." "2015"
"830" "RISE98.SG" "RISE98" "grave 49, S skeleton" "tooth" "RISE98" "1" "Shotgun" "AllentoftNature2015" "4104" "2275-2032 calBCE (3736±32 BP, OxA-28987)" "Sweden_LN.SG" "L Beddinge 56" "Sweden" "55.381" "13.445" "M" "K1b1a1" "R1b1a1a2a1a1" ".." "6.125" 1089349 "minus" "All" "PASS (literature)" ".." ".." ".." ".." ".." ".." "2015"
"834" "RISE150.SG" "RISE150" "grave 02" "bone" "RISE150" "1" "Shotgun" "AllentoftNature2015" "3739" "1885-1693 calBCE (3469±31 BP, Ua-42401)" "Poland_Unetice_EBA.SG" "Przeclawice" "Poland" "50.918" "16.957" "F" "U5a1b1" ".." ".." "2.653" 635649 "minus" "All" "PASS (literature)" ".." ".." ".." ".." ".." ".." "2015"
"836" "RISE174.SG" "RISE174" "grave 73" "tooth" "RISE174" "1" "Shotgun" "AllentoftNature2015" "1431" "427-611 calCE (1521±38 BP, UBA-28275)" "Sweden_IA.SG" "Oxie 7" "Sweden" "55.545" "13.098" "F" ".." ".." ".." "2.776" 640474 "minus" "All" "PASS (literature)" ".." ".." ".." ".." ".." ".." "2015"
"853" "RISE395.SG" "RISE395" "kurgan 25 burial 12" "tooth" "RISE395" "1" "Shotgun" "AllentoftNature2015" "3808" "1960-1756 calBCE (3540±33 BP, OxA-30996)" "Russia_Sintashta_MLBA.SG" "Bol'shekaraganskii" "Russia" "52.637" "59.536" "F" "U2e1h" ".." ".." "2.397" 857114 "minus" "All" "PASS (literature)" ".." ".." ".." ".." ".." ".." "2015"
"868" "RISE479.SG" "RISE479" "ID 1129/1706 Q3 (P23)" "bone" "RISE479" "1" "Shotgun" "AllentoftNature2015" "3700" "2000-1500 BCE" "Hungary_Vatya.SG" "Erd 4" "Hungary" "47.341" "18.896" "M" "T2b" "I2a2a1a2a" ".." "1.4" 861756 "minus" "All" "PASS (literature)" ".." ".." ".." ".." ".." ".." "2015"
"881" "RISE499.SG" "RISE499" "5909-5" "tooth" "RISE499" "1" "Shotgun" "AllentoftNature2015" "3100" "1400-900 BCE" "Russia_Karasuk.SG" "Bystrovka" "Russia" "51.909" "88.574" "F" ".." ".." ".." "1.549" 854012 "minus" "All" "PASS (literature)" ".." ".." ".." ".." ".." ".." "2015"
"882" "RISE500.SG" "RISE500" "6652-38" "tooth" "RISE500" "1" "Shotgun" "AllentoftNature2015" "3550" "1700-1500 BCE" "Russia_Andronovo.SG" "Kytmanovo" "Russia" "53.456" "85.447" "F" "U4d1" ".." ".." "1.818" 871809 "minus" "All" "PASS (literature)" ".." ".." ".." ".." ".." ".." "2015"
"886" "RISE505.SG" "RISE505" "6652-42" "tooth" "RISE505" "1" "Shotgun" "AllentoftNature2015" "3636" "1746-1626 calBCE (3391±27 BP, OxA-31216)" "Russia_Andronovo.SG" "Kytmanovo" "Russia" "53.456" "85.447" "F" "U4a1b" ".." ".." "5.277" 1122100 "minus" "All" "PASS (literature)" ".." ".." ".." ".." ".." ".." "2015"
"887" "RISE509.SG" "I10565" "StPet43, collection 6136, individual 5" "tooth" "RISE509" "1" "Shotgun" "AllentoftNature2015" "4732" "2887-2677 calBCE (4186±27 BP, OxA-31221)" "Russia_Afanasievo_mother.I6712_dup.I10565.SG" "Middle Yenisei region, Afanasieva Gora" "Russia" "54.35661" " 90.919186" "F" "T2c1a2" ".." ".." "0.974" 678474 "minus" "All" "PASS (literature)" ".." ".." ".." ".." ".." ".." "2015"
"889" "RISE511.SG" "RISE511" "collection 6136, individual 6" "tooth" "RISE511" "1" "Shotgun" "AllentoftNature2015" "4744" "2909-2679 calBCE (4224±36 BP, OxA-31568)" "Russia_Afanasievo_sister.I3387_mother.I6711" "Middle Yenisei region, Afanasieva Gora" "Russia" "54.35661" " 90.919186" "F" "J2a2a" ".." ".." "3.755" 1060524 "minus" "All" "PASS (literature)" ".." ".." ".." ".." ".." ".." "2015"
"896" "RISE548.SG" "RISE548" "Kurgan 1, grave 6" "tooth" "RISE548" "1" "Shotgun" "AllentoftNature2015" "4650" "3000-2400 BCE" "Russia_Yamnaya_Kalmykia.SG" "Temrta IV" "Russia" "46.539" "43.699" "M" "U4" "R1b1a1a2a2" ".." "1.089" 717431 "minus" "All" "PASS (literature)" ".." ".." ".." ".." ".." ".." "2015"
"898" "RISE552.SG" "RISE552" "Kurgan 4, grave 8" "tooth" "RISE552" "1" "Shotgun" "AllentoftNature2015" "4446" "2849-2143 calBCE (3940±90 BP, IGAN-4079)" "Russia_Yamnaya_Kalmykia.SG" "Ulan" "Russia" "46.615" "43.334" "M" "T2a1a" "I2a2a1b1b2" ".." "2.839" 945230 "minus" "All" "PASS (literature)" ".." ".." ".." ".." ".." ".." "2015"
"911" "RISE577.SG" "I4139" "RISE577, F0565, gr. 238" "tooth" "RISE577" "1" "Shotgun" "AllentoftNature2015" "4000" "2300-1800 BCE" "Czech_Starounetice_EBA_dup.I4139.SG" "Velké Přílepy" "Czech Republic" "50.166667" "14.316667" "F" "T2b" ".." ".." "1.048" 711716 "minus" "All" "PASS (literature)" ".." ".." ".." ".." ".." ".." "2015"
"920" "I0422_published" "I0422" "SVP30, Barinovka I, kurgan 2, grave 24" "bone (long bone)" "S0422.E1.L1" "1" "1240K" "MathiesonNature2015" "3475" "1850-1200 BCE" "Russia_Srubnaya_published" "Samara, Samara River, Barinovka I" "Russia" "52.54" "50.5" "F" "T1a1" ".." "0.146816257" "1.372" 725257 "half" "All" "PASS" ".." ".." "0.1473" "0.112" "T1a1" "1" "2015"
"921" "I0867" "I0867" "Motz1" "petrous" "S1629.E1.L1,S1629.E1.L2,S1629.E1.L3,S0867.E1.L3,S0867.E1.L2,S0867.E1.L1" "6" "1240K" "LazaridisNature2016" "8700" "7300-6200 BCE" "Israel_PPNB" "Motza" "Israel" "31.79" "35.168" "M" "K1a4b" "H2" "0.035362998" "2.087" 752549 "half,half,half,half,half,half" "All" "PASS (Xcontam=0.015)" ".." ".." "0.024,0.0343,0.0335,0.0212,0.0356,0.0221" "0.262,0.335,0.335,0.298,0.304,0.32" "K1a4b,K1a4b,K1a4b,K1a4b,K1a4b,K1a4b" "0.986,0.996,0.999,0.991,0.99,1" "2016"
"922" "I1165" "I1165" "CHPKL104-004" "petrous" "S1165.E1.L1" "1" "1240K" "HarneyMayNatureCommunications2018" "5950" "4500-3500 BCE" "Israel_C" "Upper Galilee, Pki'in" "Israel" "32.974167" "35.331389" "M" "HV1a'b'c" "T1a1a1b2" "0.042137382" "0.902" 452444 "half" "All" "PASS (Xcontam=0.012)" ".." ".." "0.0418" "0.16" "HV1a'b'c" "0.997" "2018"
"924" "I1303" "I1303" "MIR25" "tooth" "S1303.E1.L1" "1" "1240K" "MathiesonNature2015" "4573" "2900-2346 BCE [2568-2346 calBCE (3950±30 BP, Beta-416457), 2857-2496 calBCE (4080±30 BP, Beta-416456), 2865-2575 calBCE (4110±30 BP, Beta-416458), 2900-2679 calBCE (4210±30 BP, Beta-416455), based on dates of other El Mirador samples)" "Iberia_C" "Burgos, Atapuerca, El Mirador Cave" "Spain" "42.33333333" "-3.5" "M" "U3a1" "I2a1a1a" "0.023973802" "0.733" 457683 "half" "All" "PASS (Xcontam=0.007)" ".." ".." "0.0238" "0.102" "U3a1" "0.999" "2015"
"925" "I1549" "I1549" "BZH15" "tooth" "S1549.L1" "1" "1240K" "MathiesonNature2015" "4225" "2500-2050 BCE" "Germany_Bell_Beaker" "Benzingerode-Heimburg" "Germany" "51.82" "10.91" "F" "W1c1" ".." "0.786513759" "2.357" 780302 "half" "All" "PASS" ".." ".." "0.7871" "0.137" "W1c1" "0.954" "2015"
"926" "I0407" "I0407" "Mina6" "tooth" "S0488.L1" "1" "1240K" "MathiesonNature2015 (1240k of same same sample with 390k in HaakLazaridis2015)" "5700" "3900-3600 BCE" "Iberia_MN" "La Mina" "Spain" "41.2522" "-2.32622" "F" "K1b1a1" ".." "0.057281553" "1.363" 552221 "plus" "All" "PASS" ".." ".." "0.0574" "0.304" "K1b1a1" ".." "2015"
"927" "I0025" "I0025" "LBK1992" "tooth (molar)" "S0025.L2" "1" "1240K" "MathiesonNature2015 (1240k of same same sample with 390k in HaakLazaridis2015)" "7125" "5500-4850 BCE" "Germany_LBK_EN" "Stuttgart-Muehlhausen, Viesenhaeuser Hof" "Germany" "48.78" "9.18" "F" "T2b" ".." "0.443562055" "2.655" 836923 "half" "All" "PASS" ".." ".." "0.4544" "0.155" "T2b" ".." "2015"
"929" "I0374" "I0374" "SVP16, NIK7" "bone (long bone)" "S0374.E1.L1,S0374.E3.L2,S1449.E1.L1" "3" "1240K" "MathiesonNature2015" "4350" "2800-2000 BCE" "Russia_Poltavka" "Samara, Samara River, Nikolaevka III" "Russia" "49.96666667" "44.66666667" "M" "H13a1a" "R1b1a1a2a2" "0.072630708" "1.977" 869065 "half,half,half" "All" "PASS (Xcontam=0.004)" ".." ".." "0.0723,0.0413,0.0239" "0.087,0.094,0.083" "H13a1a,H13a1a,H13a1a" "0.99,0.997,0.997" "2015"
"931" "I0443" "I0443" "SVP57, Kurgan II" "bone (long bone)" "S0443.E1.L1,S0443.E2.L1" "2" "1240K" "MathiesonNature2015 (1240k of same same sample with 390k in HaakLazaridis2015)" "4950" "3300-2700 BCE" "Russia_Yamnaya_Samara" "Samara, Sok River, Lopatino" "Russia" "53.38" "50.39" "M" "W3a1a" "R1b1a1a2a" "0.309016707" "5.317" 995838 "half,half" "All" "PASS (Xcontam=0.003)" ".." ".." "0.3115,0.3066" "0.057,0.05" "W3a1a,W3a1a" "0.999,0.98" "2015"
"932" "I0581" "I0581" "MIR5, MIR6" "tooth" "S0582.E1.L1,S0581.E1.L1" "2" "1240K" "MathiesonNature2015" "4740" "2900-2679 calBCE (4210±30 BP, Beta-416455)" "Iberia_C" "Burgos, Atapuerca, El Mirador Cave" "Spain" "42.33333333" "-3.5" "M" "X2b" "I2a2a2a" "0.352811831" "10.427" 1027108 "half,half" "All" "PASS (Xcontam=0.006)" ".." ".." "0.3542,0.0059" "0.084,0.108" "X2b,X2b" "0.992,0.994" "2015"
"935" "I1160" "I1160" "CHPKL101B-005, CHPKL101B-011" "petrous" "S1161.E1.L1,S1160.E1.L1" "2" "1240K" "HarneyMayNatureCommunications2018" "5950" "4500-3500 BCE" "Israel_C" "Upper Galilee, Pki'in" "Israel" "32.974167" "35.331389" "M" "I6" "T1a1a1b2" "0.022408233" "1.308" 597303 "half,half" "All" "PASS" ".." ".." "0.0224,0.0047" "0.155,0.214" "I6,I6" "0.992,0.998" "2018"
"936" "I1166" "I1166" "CHPKL104-014, CHPKL104-026" "petrous" "S1167.E1.L1,S1166.E1.L1" "2" "1240K" "HarneyMayNatureCommunications2018" "5950" "4500-3500 BCE" "Israel_C_father.or.son.of.I1169" "Upper Galilee, Pki'in" "Israel" "32.974167" "35.331389" "M" "R0a" "T1a1a" "0.022712123" "0.981" 531821 "half,half" "All" "PASS (Xcontam=0.01)" ".." ".." "0.0199,0.0226" "0.182,0.166" "R0a,R0a" "0.994,0.991" "2018"
"937" "I0103" "I0103" "ESP16" "tooth" "S0103.L1,S0660.L1,S0661.L1" "3" "1240K" "MathiesonNature2015 (1240k of same same sample with 390k in HaakLazaridis2015)" "4473" "2578-2468 calBCE (4000±31 BP, MAMS-21488)" "Germany_Corded_Ware" "Esperstedt" "Germany" "51.42" "11.68" "F" "W6a" ".." "0.81354482" "17.528" 1049840 "plus,half,half" "All" "PASS" ".." ".." "0.5259,0.5683,0.5703" "0.116,0.12,0.116" "W6a,W6,W6" "0.973,0.976,0.968" "2015"
"938" "I0172" "I0172" "ESP24" "tooth" "S0271.L1,S0662.L1,S0663.L1" "3" "1240K" "MathiesonNature2015 (1240k of same same sample with 390k in HaakLazaridis2015)" "5173" "3360-3086 calBCE (4502±48 BP, Erl-8699)" "Germany_Esperstedt_MN" "Esperstedt" "Germany" "51.42" "11.68" "M" "T2b" "I2a1b1a1" "0.899921236" "25.372" 1035229 "plus,half,half" "All" "PASS (Xcontam=0.007, mtcontam=0.959-0.985)" ".." ".." "0.8331,0.7771,0.7626" "..,0.153,0.111" "T2b,T2b,T2b" "0.978,0.985,0.959" "2015"
"939" "I0408" "I0408" "Mina18" "tooth" "S0489.L1,S0666.L1,S0667.L1" "3" "1240K" "MathiesonNature2015 (1240k of same same sample with 390k in HaakLazaridis2015)" "5727" "3893-3661 calBCE (4970±30 BP, Beta 316132)" "Iberia_MN" "La Mina" "Spain" "41.2522" "-2.32622" "F" "U5b1" ".." "0.704647435" "13.608" 907690 "plus,half,half" "All" "QUESTIONABLE (mtcontam=0.94-0.953)" ".." ".." "0.2896,0.2771,0.2334" "0.287,0.128,0.13" "U5b1,U5b1,U5b1" "..,0.94,0.953" "2015"
"940" "I0412" "I0412" "Troc5" "tooth" "S0493.L1,S0664.L1,S0665.L1" "3" "1240K" "MathiesonNature2015 (1240k of same same sample with 390k in HaakLazaridis2015)" "7144" "5308-5080 calBCE (6249±28 BP, MAMS-16164)" "Iberia_EN" "Els Trocs" "Spain" "42.5" "0.5" "M" "N1a1a1" "I2a1b1" "0.795612559" "13.785" 983710 "plus,half,half" "All" "PASS (Xcontam=0.005)" ".." ".." "0.6402,0.5639,0.5524" "0.286,0.105,0.105" "N1a1,N1a1,N1a1" "..,0.996,0.996" "2015"
"942" "I0054" "I0054" "UWS4" "petrous" "S0223.L1,S0396.L1,S0397.L1" "3" "1240K" "MathiesonNature2015 (1240k of same same sample with 390k in HaakLazaridis2015)" "7072" "5222-5022 calBCE (6180±34 BP, MAMS-21485)" "Germany_LBK_EN" "Unterwiederstedt" "Germany" "51.66" "11.53" "F" "J1c17" ".." "0.527331424" "18.61" 978534 "plus,plus,plus" "All" "PASS" ".." ".." "0.5107,0.5742,0.5056" "0.292,0.292,0.292" "J1c,J1c,J1c" "0.98,0.963,0.986" "2015"
"943" "I0104" "I0104" "ESP11" "tooth" "S0104.L1,S0401.L1,S0402.L1" "3" "1240K" "MathiesonNature2015 (1240k of same same sample with 390k in HaakLazaridis2015)" "4378" "2559-2296 calBCE (3927±37 BP, MAMS-21487)" "Germany_Corded_Ware" "Esperstedt" "Germany" "51.42" "11.68" "M" "U4b1a1a1" "R1a1a1" "0.386929509" "4.184" 962767 "plus,plus,plus" "All" "PASS (Xcontam=0.002)" ".." ".." "0.3117,0.3577,0.3933" "..,..,.." "U4b1a1a1,U4b1a1a1,U4b1a1a1" "1,0.999,0.999" "2015"
"944" "I0116" "I0116" "ESP4" "tooth" "aL0116" "1" "1240K" "MathiesonNature2015 (1240k of same same sample with 390k in HaakLazaridis2015)" "3987" "2134-1939 calBCE (3650±32 BP, MAMS-21495)" "Germany_Unetice_EBA" "Esperstedt" "Germany" "51.42" "11.68" "M" "W3a1" "I2c" "0.842547529" "1.648" 629665 "plus" "All" "PASS" ".." ".." ".." ".." ".." ".." "2015"
"945" "I0118" "I0118" "ALB3" "tooth" "S0118.L1,S1220.L1,S0398.L1,S0399.L1" "4" "1240K" "MathiesonNature2015 (1240k of same same sample with 390k in HaakLazaridis2015)" "4309" "2471-2246 calBCE (3892±32 BP, MAMS-21492)" "Germany_Alberstedt_LN" "Alberstedt" "Germany" "51.45" "11.63" "F" "HV" ".." "0.496204222" "11.371" 1048626 "plus,plus,plus,plus" "All" "PASS" ".." ".." "0.4939,0.4383,0.4223,0.5345" "..,..,..,.." "HV,HV,HV,HV" "0.989,0.988,1,0.989" "2015"
"946" "I0406" "I0406" "Mina4" "tooth" "S0487.L1" "1" "1240K" "MathiesonNature2015 (1240k of same same sample with 390k in HaakLazaridis2015)" "5700" "3900-3600 BCE" "Iberia_MN" "La Mina" "Spain" "41.2522" "-2.32622" "M" "H1" "I2a2a1b2" "0.080575149" "3.947" 724111 "plus" "All" "PASS (Xcontam=0.009)" ".." ".." "0.0856" "0.349" "H1" ".." "2015"
"948" "I0413" "I0413" "Troc7" "tooth" "S0494.L1" "1" "1240K" "MathiesonNature2015 (1240k of same same sample with 390k in HaakLazaridis2015)" "7139" "5303-5075 calBCE (6234±28 BP, MAMS-16166)" "Iberia_EN" "Els Trocs" "Spain" "42.5" "0.5" "F" "V" ".." "0.130925508" "1.572" 638681 "plus" "All" "PASS" ".." ".." ".." "0.195" "V" ".." "2015"
"950" "NE6.SG" "I1496" "HUNG352, NE6" "petrous" ".." "1" "Shotgun" "GambaNatureCommunications2014" "7052" "5211-4992 calBCE (6135±33 BP, MAMS-14821)" "Hungary_LBK_MN.SG" "Apc-Berekalya I" "Hungary" "47.167" "19.833" "M" "K1a3a3" "C1a2" "0.777924318" "1.043" 767477 "minus" "All" "PASS (Xcontam=0.006)" ".." ".." ".." ".." ".." ".." "2014"
"969" "I1904" "I1904" "BAL25b" "petrous" "S1904.L1" "1" "1240K" "LipsonNature2017" "7028" "5208-4948 calBCE (6115±35 BP, Poz-82584)" "Hungary_LBK_MN" "Bátaszék, Lajvér" "Hungary" "46.20487" "18.7004" "M" "K1b1a" "G2a2a1" "0.353170262" "2.768" 804922 "half" "All" "PASS (Xcontam=0.005)" "0.00531" "2.521004813" "0.3559" "0.153" "K1b1a" "0.988" "2017"
"970" "I0723" "I0723" "T1, M229 / UH" "tooth" "S1512.E1.L1,S0723.E1.L1,S0723.E1.L3,S0723.E1.L2" "4" "1240K" "MathiesonNature2015" "7870" "5995-5845 calBCE (7035±35 BP, PSUAMS-1965)" "Anatolia_N" "Mentese" "Turkey" "40.26" "29.65" "M" "X2m2" "G2a2a1" "0.01795196" "1.213" 702849 "half,half,half,half" "All" "PASS" "0.005584" "1.521435926" "0.0181,0.0141,0.0101,0.0032" "0.162,0.136,0.143,0.138" "X2m2,X2m2,X2m2,X2m2" "0.997,1,1,0.999" "2015"
"973" "I1593" "I1593" "Bla16+Bla27+Bla59" "bone (long bone)" "S1571.E1.L1,S1593.E1.L1,S1619.E1.L1" "3" "1240K" "LipsonNature2017" "5601" "3958-3344 calBCE [3512-3344 calBCE (4615±30, KIA-28845, Bla16), 3958-3773 calBCE (5055±35, KIA-37508, Bla27)]" "Germany_Blatterhohle_MN" "Blatterhole Cave" "Germany" "51.358333" "7.551111" "M" "U5b2a2" "R1b1a(xR1b1a1a)" "0.02225483" "0.798" 566895 "half,half,half" "All" "PASS (mtcontam=0.932-0.988, Xcontam=0.005 neutralizes the mtcontam concern)" "0.005078" "1.065996028" "0.0068,0.0092,0.0226" "0.111,0.114,0.084" "U5b2a,U5b2a2,U5b2a2" "0.932,0.975,0.988" "2017"
"975" "I1563" "I1563" "Bla5+Bla7+Bal13+Bla26(o)+Bla30+Bla54" "bone (long bone)" "S1568.E1.L1,S1563.E1.L1,S1564.E1.L1,S1592.E1.L1,S1596.E1.L1,S1618.E1.L1" "6" "1240K" "LipsonNature2017" "5361" "3704-3117 calBCE [3498-3117 calBCE (4580±30, KIA-28844, Bla5), 3704-3539 calBCE (4860±30, KIA-45011, Bla7), 3634-3378 calBCE (4730±25, KIA-45010, Bla13)]" "Germany_Blatterhohle_MN" "Blatterhole Cave" "Germany" "51.358333" "7.551111" "F" "H5" ".." "0.259000279" "5.071" 941629 "half,half,half,half,half,half" "All" "QUESTIONABLE (mtcontam=0.762-0.938)" ".." ".." "0.1219,0.0448,0.0205,0.0114,0.0207,0.2618" "0.108,0.1,0.083,0.122,0.102,0.058" "H5,H5,H5,H5,H5,H5" "0.762,0.934,0.938,0.829,0.782,0.837" "2017"
"976" "I1565" "I1565" "Bla8+Bla9+Bla11+Bla24+Bla26(x)+Bla45" "bone (long bone)" "S1567.E1.L1,S1566.E1.L1,S1565.E1.L1,S1589.E1.L1,S1591.E1.L1,S1615.E1.L1" "6" "1240K" "LipsonNature2017" "5735" "4038-3532 calBCE [3786-3657 calBCE (4950±30, KIA-45006, Bla8), 3713-3642 calBCE (4905±25, KIA-45008, Bla9), 4038-3810 calBCE (5145±30, KIA-45007, Bla11), 3703-3532 calBCE (4845±35, KIA-37507, Bla24)]" "Germany_Blatterhohle_MN" "Blatterhole Cave" "Germany" "51.358333" "7.551111" "M" "U5b2b2" "I2a1" "0.267045518" "4.577" 864619 "half,half,half,half,half,half" "All" "PASS (Xcontam=0.006, mtcontam=0.901-0.992)" "0.006034" "3.336765583" "0.0058,0.0029,0.0059,0.0133,0.0087,0.2646" "0.124,0.1,0.098,0.093,0.156,0.055" "U5b2b2,U5b2b2,U5b2b2,U5b2b2,U5b2b2,U5b2b2" "0.963,0.901,0.975,0.944,0.948,0.992" "2017"
"978" "CB13.SG" "CB13" "CB13" ".." ".." ".." "Shotgun" "OlaldeMBE2015" "7348" "5469-5327 calBCE (6410±30, Beta-384724)" "Iberia_EN.SG" "Cova Bonica, Vallirana, Barcelona" "Spain" "41.37" "1.89" "F" "K1a2a" ".." ".." "0.979" 717337 "minus" "All" "PASS" ".." ".." ".." ".." ".." ".." "2015"
"988" "I1917" "I1917" "Yamna1" "tooth (molar)" "S1917.E1.L2" "1" "1240K" "MathiesonNature2018" "4955" "3095-2915 calBCE (4390±30 BP, Beta-432809)" "Ukraine_Yamnaya_Ozera" "Ozera, OAE-99" "Ukraine" "48.991214" "33.950515" "F" "R0a1" ".." "0.027" "0.909" 602225 "half" "All" "QUESTIONABLE (missing screening metrics)" ".." ".." "0.0252" "0.122" "R0a1" "0.989" "2018"
"991" "I2062" "I2062" "Tel Shadud L.112" "petrous" "S2062.E1.L1" "1" "1240K" "VanDenBrink2017" "3197" "1383-1111 calBCE (2990±35 BP, Poz-83506)" "Israel_MLBA" "Tel Shadud" "Israel" ".." ".." "M" "H+16129" "R1b1a1a2" "0.14" "1.148" 621941 "half" "All" "PASS (Xcontam=0.012)" ".." ".." "0.1335" "0.218" "H+16129" "0.986" "2017"
"992" "I2105" "I2105" "Yamna4" "petrous" "S2105.E1.L1" "1" "1240K" "MathiesonNature2018" "4950" "3300-2700 BCE" "Ukraine_Yamnaya" "Shevchenko, OAE-2003" "Ukraine" "48.220364" "37.146114" "F" "T1a1" ".." "0.84" "5.066" 802473 "half" "All" "PASS" ".." ".." "0.8021" "0.122" "T1a1" "0.995" "2018"
"996" "I2163" "I2163" "Merich2, Burial Mound N1; individual N5" "petrous" "S2163.E1.L1" "1" "1240K" "MathiesonNature2018" "3638" "1750-1625 calBCE (3400±30 BP, Beta-432796)" "Bulgaria_MLBA" "Merichleri, Kairyaka necropolis" "Bulgaria" "42.132897" "25.496288" "M" "U5a2" "R1a1a1b2" "0.2" "4.106" 825494 "half" "All" "PASS (Xcontam=0.008)" ".." ".." "0.1825" "0.139" "U5a2d" "0.994" "2018"
"997" "I2165" "I2165" "Merich4, Burial mound N1; Individual N6" "petrous" "S2165.E1.L1" "1" "1240K" "MathiesonNature2018" "4908" "3020-2895 calBCE (4340±30 BP, Beta-432797)" "Bulgaria_EBA" "Merichleri, Kairyaka necropolis" "Bulgaria" "42.132897" "25.496288" "M" "T2f" "I2a2a1b1b" "0.6" "5.55" 857708 "half" "All" "PASS (Xcontam=0.008)" ".." ".." "0.5521" "0.151" "T2f" "0.992" "2018"
"1007" "I2364" "I2364" "GEN_10a" "petrous" "S2364.L1" "1" "1240K" "OlaldeNature2018" "4215" "2470-2060 calBCE [2295-2060 calBCE (3779±28 BP, DeA-6748), 2470-2285 calBCE (3883±29 BP, DeA-7215)]" "Hungary_Bell_Beaker_EBA" "Budapest-Békásmegyer" "Hungary" "47.59916" "19.05456" "M" "U5a2b" "H2" "0.51" "1.794" 767419 "half" "All" "PASS (Xcontam=0.009)" ".." ".." "0.3272" "0.164" "U5a2b" "0.993" "2018"
"1009" "I2369" "I2369" "GEN15a" "petrous" "S2369.L1" "1" "1240K" "LipsonNature2017" "5185" "3367-3103 calBCE (4545±35 BP, Poz-83634)" "Hungary_Baden_LCA" "Budakalász, Luppa csárda" "Hungary" "47.62094" "19.04494" "M" "J2a1a1" "G2a2b2a1a1c1a" "0.59" "1.664" 758484 "half" "All" "PASS (Xcontam=0.010)" ".." ".." "0.3616" "0.093" "J2a1a1" "0.977" "2017"
"1010" "I2370" "I2370" "GEN16a" "petrous" "S2370.L1" "1" "1240K" "LipsonNature2017" "5096" "3346-2945 calBCE (4460±40 BP, Poz-88230)" "Hungary_Baden_LCA" "Alsonemedi" "Hungary" "47.31875" "19.16692" "F" "T2b" ".." "0.78" "4.3" 852351 "half" "All" "PASS" ".." ".." "0.181" "0.122" "T2b" "0.979" "2017"
"1011" "I2371" "I2371" "GEN17a" "petrous" "S2371.L1" "1" "1240K" "LipsonNature2017" "5179" "3359-3098 calBCE (4520±35 BP, Poz-83635)" "Hungary_Baden_LCA" "Alsonemedi" "Hungary" "47.31875" "19.16692" "M" "U5b3f" "G2a2a" "0.3" "0.823" 546806 "half" "All" "PASS (Xcontam=0.013)" ".." ".." "0.1403" "0.156" "U5b3f" "0.985" "2017"
"1015" "I2377" "I2377" "TISO13a" "tooth (molar)" "S2377.L1" "1" "1240K" "LipsonNature2017" "7025" "5208-4942 calBCE (6110±40 BP, Poz-83630)" "Hungary_ALPc_Tiszadob_MN" "Tiszadob Ókenéz" "Hungary" "48.00363" "21.17651" "M" "J1c2" "I2a2a1b1" "0.2551" "1.207" 649593 "half" "All" "PASS (Xcontam=0.002 andXcontamZ=0.5)" ".." ".." "0.2551" "0.16" "J1c2" "0.995" "2017"
"1017" "I2379" "I2379" "HELI11a" "tooth (molar)" "S2379.L1" "1" "1240K" "LipsonNature2017" "7011" "5209-4912 calBCE (6100±40 BP, Poz-88115)" "Hungary_ALPc_Tiszadob_MN" "Hejkürt, Lidl logisztikai központ" "Hungary" "47.86071" "21.00058" "M" "N1a1a1" "I2a2a1b" "0.2695" "0.992" 618281 "half" "All" "PASS (Xcontam=0.012)" ".." ".." "0.2695" "0.154" "N1a1" "1" "2017"
"1018" "I2380" "I2380" "MEMO2b" "tooth (premolar)" "S2380.L1" "1" "1240K" "LipsonNature2017" "7350" "5500-5300 BCE" "Hungary_ALPc_Szatmar_MN" "Mezkövesd-Mocsolyás" "Hungary" "47.78134" "20.58258" "F" "K1a1" ".." "0.3031" "2.283" 740659 "half" "All" "PASS" ".." ".." "0.3031" "0.101" "K1a1" "0.981" "2017"
"1025" "I0100" "I0100" "HAL4" "tooth" "S2006.L1,S0273.L1,S1227.L1" "3" "1240K" "LipsonNature2017 (supplement of MathiesonNature2015, which itself was supplement of HaakLazaridis2015)" "6977" "5202-4852 calBCE (6080±32 BP, KIA-40341)" "Germany_LBK_EN" "Halberstadt-Sonntagsfeld" "Germany" "51.89583333" "11.04666667" "F" "N1a1a1a" ".." "0.78333904" "6.915" 982315 "half" "All" "PASS" ".." ".." "..,0.8517,0.7435" "0.109,0.344,0.344" "N1a1a,N1a1a,N1a1a" "0.999,0.995,0.997" "2015"
"1028" "KK1.SG" "KK1" "Kotias" "tooth" ".." ".." "Shotgun" "JonesNatureCommunications2015" "9720" "7940-7600 calBCE [7938-7580 calBCE (8665±65 BP, RTT-5246), 7946-7612 calBCE (8745±40, OxA-28256)]" "Georgia_Kotias.SG" "Kotias Klde" "Georgia" "42.28" "43.28" "M" "H13c" "J2a" ".." "12.482" 1180629 "minus" "All" "PASS (literature)" ".." ".." ".." ".." ".." ".." "2015"
"1033" "E09538" "E09538" "68Fznr34Sk2UNTA58, Site 58-62, Feature 68, Skeleton 2" "tooth" "E09538" "1" "1240K" "OlaldeNature2018" "4288" "2464-2212 calBCE (3870±30 BP, MAMS-29075)" "Germany_Germany_Bell_Beaker_Augsburg" "Unterer Talweg, Augsburg" "Germany" "48.32" "10.89" "M" "J1c" "G2a2a1a2a1a" ".." "0.929" 545714 "half" "All" "QUESTIONABLE (Xcontam=0.031)" ".." ".." ".." ".." ".." ".." "2018"
"1034" "E09569" "E09569" "1343UNTA85, Site 85, Grave I/3" "tooth" "E09569" "1" "1240K" "OlaldeNature2018" "4223" "2397-2149 calBCE (3819±24, MAMS-18949)" "Germany_Bell_Beaker_Augsburg" "Unterer Talweg, Augsburg" "Germany" "48.32" "10.89" "M" "J1c2" "R1b1a1a2a1a2b1" ".." "2.416" 810078 "half" "All" "PASS (Xcontam=0.014)" ".." ".." ".." ".." ".." ".." "2018"
"1037" "bally.SG" "bally" "bally" "petrous" ".." ".." "Shotgun" "CassidyPNAS2016" "5132" "3343-3020 calBCE (4465±38 BP, UBA-7059)" "Ireland_MN.SG" "Ballynahatty, County Down" "Ireland" "54.54222222" "-5.956666667" "F" "HV0+195" ".." ".." "11.285" 1150887 "minus" "All" "PASS (literature)" ".." ".." ".." ".." ".." ".." "2016"
"1038" "rath1.SG" "rath1" "rath1" "petrous" ".." ".." "Shotgun" "CassidyPNAS2016" "3906" "2026-1885 calBCE (3591±29 BP, UBA-8707)" "Ireland_BA.SG" "Rathlin Island, County Antrim" "Ireland" "55.292132" "-6.191685" "M" "U5a1b1e" "R1b1a1a2a1a2c1g" ".." "11.63" 1181857 "minus" "All" "PASS (literature)" ".." ".." ".." ".." ".." ".." "2016"
"1039" "rath2.SG" "rath2" "rath2" "petrous" ".." ".." "Shotgun" "CassidyPNAS2016" "3833" "2024-1741 calBCE (3539±54 BP, UBA-8705)" "Ireland_BA.SG" "Rathlin Island, County Antrim" "Ireland" "55.292132" "-6.191685" "M" "U5b2a2" "R1b1a1a2a1a2c1" ".." "1.63" 946668 "minus" "All" "PASS (literature)" ".." ".." ".." ".." ".." ".." "2016"
"1041" "I0017.SG" "I0017" "Motala12" "tooth" "aL0017" "1" "Shotgun" "LazaridisNature2014" "7626" "5721-5631 calBCE (6773±30 BP, Ua-51723)" "Sweden_Motala_HG.SG" "Motala, Kanaljorden" "Sweden" "58.535" "15.046" "M" "U2e1" "I2a1b2a1" "0.085152057" "2.4" 1046565 "plus" "All" "PASS (literature)" ".." ".." ".." ".." ".." ".." "2014"
"1049" "6DT21.SG" "6DT21" "6DT21" "petrous" ".." ".." "Shotgun" "MartinianoNatureCommunications2016" "1750" "50-350 CE" "England_Roman.SG" "Driffield Terrace, York" "Great Britain" "53.958333" "-1.080278" "M" "J1c3e2" "R1b1a1a2a1a2c2" ".." "1.151" 809862 "minus" "All" "PASS (literature)" ".." ".." ".." ".." ".." ".." "2016"
"1052" "6DT3.SG" "6DT3" "6DT3" "petrous" ".." ".." "Shotgun" "MartinianoNatureCommunications2016" "1750" "50-350 CE" "England_Roman.SG" "Driffield Terrace, York" "Great Britain" "53.958333" "-1.080278" "M" "J1b1a1" "R1b1a1a2a1a1c1a1" ".." "1.681" 959069 "minus" "All" "PASS (literature)" ".." ".." ".." ".." ".." ".." "2016"
"1058" "I0461" "I0461" "Roy4" "tooth" "S0656.L1" "1" "1240K" "OlaldeNature2018" "4278" "2455-2201 calBCE (3837±25 BP, MAMS-14857)" "Iberia_Bell_Beaker" "Burgos, Arroyal I" "Spain" "42.4" "-3.75" "F" "K1a1b1" ".." "0.198432337" "1.206" 720612 "half" "All" "PASS (formally mt-contamination but evidence is from a heteroplasmic site, mtcontam=0.943)" ".." ".." "0.1964" "0.172" "K1a1b1" "0.943" "2018"
"1064" "I0046" "I0046" "HAL5" "tooth" "S2007.L1,S2007.L2" "2" "1240K" "LipsonNature2017 (supplement of MathiesonNature2015, which itself was supplement of HaakLazaridis2015)" "7051" "5211-4991 calBCE (6136±34 BP, MAMS-21479)" "Germany_LBK_EN" "Halberstadt-Sonntagsfeld" "Germany" "51.89583333" "11.04666667" "F" "T2c1" ".." "0.1318" "2.744" 950914 "half,half" "All" "PASS" ".." ".." "..,0.1318" "0.128,0.14" "T2c,T2c" "0.996,1" "2015"
"1065" "I0659" "I0659" "HAL2" "tooth" "S2004.aL1,S2004.L2" "2" "1240K" "LipsonNature2017 (supplement of MathiesonNature2015, which itself was supplement of HaakLazaridis2015)" "7037" "5211-4963 calBCE (6130±40 BP, KIA-40350)" "Germany_LBK_EN" "Halberstadt-Sonntagsfeld" "Germany" "51.89583333" "11.04666667" "M" "N1a1a1a2" "G2a2a1" "0.0578" "0.871" 648193 "half,half,half" "All" "PASS" "0.000134" "0.041238649" "..,0.0578" "..,0.115" "..,N1a1a2" "..,0.997" "2015"
"1067" "I1550" "I1550" "HAL19" "tooth" "S2019.L1,S2019.L2" "2" "1240K" "LipsonNature2017 (supplement of MathiesonNature2015, which itself was supplement of HaakLazaridis2015)" "7125" "5500-4850 BCE" "Germany_LBK_EN" "Halberstadt-Sonntagsfeld" "Germany" "51.89583333" "11.04666667" "F" "K1a2" ".." "0.179" "1.089" 616873 "half,half" "All" "PASS" ".." ".." "..,0.179" "0.124,0.126" "K1a2,K1a2" "0.998,0.998" "2015"
"1068" "I0821" "I0821" "HAL24" "tooth" "S2024.L1,S2024.L2" "2" "1240K" "LipsonNature2017 (supplement of MathiesonNature2015, which itself was supplement of HaakLazaridis2015)" "6976" "5201-4850 calBCE (6076±34 BP, KIA-40348)" "Germany_LBK_EN" "Halberstadt-Sonntagsfeld" "Germany" "51.89583333" "11.04666667" "M" "X2d1" "G2a2a1" "0.4592" "0.908" 629014 "half,half" "All" "PASS" "0.00123" "0.461345441" "..,0.4592" "0.156,0.149" "X2d1,X2d1" "1,0.999" "2015"
"1077" "I2030" "I2030" "HAL32b" "tooth" "S2030.L1,S2030.L2" "2" "1240K" "LipsonNature2017" "7125" "5500-4850 BCE" "Germany_LBK_EN" "Halberstadt-Sonntagsfeld" "Germany" "51.89583333" "11.04666667" "F" "H26" ".." "0.2914" "0.725" 532623 "half,half" "All" "PASS" ".." ".." "..,0.2914" "0.115,0.139" "H26,H26" "1,0.999" "2017"
"1079" "I2036" "I2036" "HAL38a" "tooth" "S2036.L1,S2036.L2" "2" "1240K" "LipsonNature2017" "7125" "5500-4850 BCE" "Germany_LBK_EN" "Halberstadt-Sonntagsfeld" "Germany" "51.89583333" "11.04666667" "F" "V1" ".." "0.126" "0.626" 468627 "half,half" "All" "PASS" ".." ".." "..,0.126" "0.162,0.159" "V1,V1" "0.988,0.999" "2017"
"1082" "I2445" "I2445" "SK 8633 (YCF 95)" "petrous" "S2445.E1.L1,S2445.E2.L1" "2" "1240K" "OlaldeNature2018" "4114" "2397-1930 calBCE [2137-1930 calBCE (3650±35 BP, Poz-83407), 2397-2043 calBCE (3785±40 BP, OxA-8806)]" "England_Bell_Beaker" "England, Oxfordshire, Yarnton" "Great Britain" "51.79568333" "-1.319891667" "M" "X2b6" "R1b1a1a2a1a2c1" "0.75" "6.82" 854563 "half,half" "All" "PASS (Xcontam=0.006)" "0.006465" "3.143562334" "0.7121,0.832" "0.092,0.08" "X2b6,X2b6" "0.998,0.997" "2018"
"1083" "I2452" "I2452" "BEDFM2009.12, feature F.66 skeleton 186" "petrous" "S2452.E1.L1,S2452.E2.L1" "2" "1240K" "OlaldeNature2018" "4049" "2277-1920 calBCE [2277-2030 calBCE (3735±35 BP, Poz-83405), 2195-1920 calBCE (3700±30 BP, Beta-444979)]" "England_Bell_Beaker" "England, South Derbyshire, Willington" "Great Britain" "52.15" "-0.38" "M" "H1e1a" "R1b1a1a2a1a2c1" "0.1699" "7.489" 913255 "half,half" "All" "PASS (batch.flag.for.S2452.E1.L1, Xcontam=0.004)" "0.004192" "2.762926171" "0.1699,0.4868" "0.129,0.1" "H1e1a,H1e1a" "0.986,0.99" "2018"
"1084" "I2453" "I2453" "CQWDO7, feature F.320 skeleton 1126" "tooth (molar)" "S2453.E1.L1,S2453.E2.L1" "2" "1240K" "OlaldeNature2018" "4115" "2289-2041 calBCE (3760±35 BP, Poz-83404)" "England_Bell_Beaker" "England, Lincolnshire, West Deeping" "Great Britain" "52.67" "-0.35" "M" "K2a" "R1b1a1a2a1a2c1" "0.029" "0.958" 610725 "half,half" "All" "PASS (Xcontam=0.015)" "0.01491" "2.392964972" "0.0266,0.025" "0.139,0.118" "K2a,K2a" "1,0.999" "2018"
"1085" "I2454" "I2454" "OVE08 feature F.1080 skeleton 5487" "petrous" "S2454.E1.L1,S2454.E2.L1" "2" "1240K" "OlaldeNature2018" "4040" "2200-1980 calBCE (3703±28 BP, OxA-24595)" "England_Bell_Beaker" "England, Cambridgeshire, Over, Over Narrows" "Great Britain" "52.34" "0.03" "F" "R1a1a" ".." "0.074" "5.168" 818929 "half,half" "All" "PASS" ".." ".." "0.0682,0.7254" "0.057,0.05" "R1a1,R1a1" "0.989,0.993" "2018"
"1088" "I1877_all" "I1877" "BAM13b" "petrous" "S2341.L1,S3520.L1" "2" "1240K" "LipsonNature2017" "7580" "5704-5556 calBCE (6704±34 BP, MAMS-11933)" "Hungary_Starcevo_EN_all" "Alsonyek-Bataszek, Mérnöki telep" "Hungary" "46.208562" "18.700047" "M" "X2d1" "G2a2b2b" "0.0986" "1.547" 763053 "half,minus" "All" "PASS (Xcontam=0.011, mtcontam=0.931-0.999)" "0.010523" "2.308812124" "0.0987,0.0986" "0.117,0.472" "X2d1,X2d1" "0.931,0.999" "2017"
"1089" "I1880_all" "I1880" "LGCS1a" "tooth (molar)" "S2344.L1,S3544.L1" "2" "1240K" "LipsonNature2017" "7600" "5800-5500 BCE" "Hungary_Starcevo_EN_all" "Lánycsók, Gata-Csatola" "Hungary" "45.993" "18.58127" "M" "W5" "G2a2b2b1a" "0.1475" "2.684" 810907 "half,minus" "All" "PASS (Xcontam=0.009, mtcontam=0.954-0.959)" "0.008909" "2.240381436" "0.1916,0.1475" "0.125,0.436" "W5,W5" "0.959,0.954" "2017"
"1090" "I3499" "I3499" "GEN72" "tooth" "S3499.L1" "1" "1240K" "MathiesonNature2018" "4725" "2884-2666 calBCE (4176±28 BP, BRAMS-1304)" "Croatia_Starcevo_EN_o" "Beli Manastir-Popova zemlja" "Croatia" "45.338767" "18.698861" "M" "T2e" "R1b1a1a2a2" "0.0601" "0.647" 421376 "half" "All" "QUESTIONABLE (mtcontam=0.971, substantial.popgen.outlier)" "0.005026" "0.859606989" "0.0601" "0.12" "T2e" "0.971" "2018"
"1094" "I2980" "I2980" "GENSCOT78" "petrous" "S2980.E1.L1" "1" "1240K" "OlaldeNature2018" "5181" "3360-3101 calBCE (4530±33 BP, SUERC-69073)" "Scotland_N" "Scotland, Orkney, Point of Cott" "Great Britain" "59.3101" "-2.940715" "F" "H1" ".." "0.8183" "4.715" 802432 "half" "All" "PASS" ".." ".." "0.8183" "0.074" "H1" "1" "2018"
"1095" "I2981" "I2981" "GENSCOT80" "petrous" "S2981.E1.L1" "1" "1240K" "OlaldeNature2018" "3703" "2009-1497 calBCE [1741-1497 calBCE (3320±50 BP, AA-51418), 2009-1696 calBCE (3520±40 BP, AA-43651)]" "Scotland_CA_EBA" "Scotland, Orkney, Lop Ness, Stenchme" "Great Britain" "59.281" "-2.425" "F" "T2a1b1a" ".." "0.8268" "4.644" 788384 "half" "All" "PASS" ".." ".." "0.8268" "0.131" "T2a1b1a" "0.99" "2018"
"1096" "I2988" "I2988" "GENSCOT60" "petrous" "S2988.E1.L1" "1" "1240K" "OlaldeNature2018" "5389" "3516-3361 calBCE (4645±29 BP, SUERC-68711)" "Scotland_N" "Scotland, Clachaig" "Great Britain" "55.4" "-5.2" "F" "U5b2a3" ".." "0.7842" "4.769" 795840 "half" "All" "PASS" ".." ".." "0.7842" "0.096" "U5b2a3" "0.986" "2018"
"1097" "I3136" "I3136" "ORC_III_21.3" "petrous" "S3135.E1.L1" "1" "1240K" "OlaldeNature2018" "5394" "3521-3366 calBCE (4665±30 BP, PSUAMS-2069)" "Scotland_N" "Scotland, Argyll and Bute, Oban, Raschoille Cave" "Great Britain" "56.4" "-5.478" "F" "H1+16189" ".." "0.712" "4.661" 791804 "half" "All" "PASS" ".." ".." "0.712" "0.148" "H1" "0.981" "2018"
"1099" "I3138" "I3138" "ORC_IVa_87.6" "petrous" "S3137.E1.L1" "1" "1240K" "OlaldeNature2018" "5044" "3264-2924 calBCE (4415±25 BP, PSUAMS-2156)" "Scotland_N" "Scotland, Argyll and Bute, Oban, Raschoille Cave" "Great Britain" "56.4" "-5.478" "F" "K1a4a1" ".." "0.4965" "5.007" 813553 "half" "All" "PASS" ".." ".." "0.4965" "0.101" "K1a4a1" "0.997" "2018"
"1102" "I3255" "I3255" "TRM10, skeleton [3383]" "petrous" "S3255.E1.L1" "1" "1240K" "OlaldeNature2018" "3994" "2136-1951 calBCE (3661±31 BP, SUERC-49482)" "England_Bell_Beaker" "England, Cambridgeshire, Trumpington" "Great Britain" "52.17" "0.1" "F" "T2b" ".." "0.667" "4.889" 861509 "half" "All" "PASS" ".." ".." "0.667" "0.105" "T2b" "0.998" "2018"
"1107" "I3313" "I3313" "JAZ1, Trench D, Grave 01" "petrous" "S3313.E1.L1" "1" "1240K" "MathiesonNature2018" "2733" "805-761 calBCE (2570±20 BP, PSUAMS-1831)" "Croatia_Early_IA" "Jazinka Cave" "Croatia" "43.894" "15.977" "F" "HV0e" ".." "0.7378" "4.612" 796183 "half" "All" "PASS" ".." ".." "0.7378" "0.09" "HV0e" "0.994" "2018"
"1108" "I3433" "I3433" "ZC1, SJ 78, PU 380, S" "petrous" "S3433.E1.L1" "1" "1240K" "MathiesonNature2018" "7814" "5976-5751 calBCE (6970±35 BP, PSUAMS-2259)" "Croatia_Cardial_N" "Zemunica Cave" "Croatia" "43.589" "16.648" "F" "H1" ".." "0.3535" "4.146" 786244 "half" "All" "PASS" ".." ".." "0.3535" "0.078" "H1" "0.998" "2018"
"1109" "I3498" "I3498" "GEN71" "tooth" "S3498.L1" "1" "1240K" "MathiesonNature2018" "7698" "5837-5659 calBCE (6850±40, Poz-90129)" "Croatia_Sopot_MN" "Beli Manastir-Popova zemlja" "Croatia" "45.338767" "18.698861" "M" "U8b1b1" "C" "0.143" "0.717" 502718 "half" "All" "PASS" "0.005585" "0.974085999" "0.143" "0.163" "U8b1b1" "0.993" "2018"
"1111" "I3529" "I3529" "LP15.6=GEN86" "tooth" "S3529.L1" "1" "1240K" "OlaldeNature2018" "4300" "2500-2200 BCE" "Hungary_Bell_Beaker_EBA" "Budakalász, Luppa csárda" "Hungary" "47.62094" "19.04494" "F" "I3a" ".." "0.2785" "0.775" 560151 "half" "All" "PASS" ".." ".." "0.2785" "0.068" "I3a" "0.996" "2018"
"1114" "I3601" "I3601" "Grave 15" "tooth" "S3601.E1.L1" "1" "1240K" "OlaldeNature2018" "4175" "2300-2150 BCE" "Germany_Bell_Beaker" "Bavaria, Alburg-Lerchenhaid, Spedition Häring, Stkr. Straubing" "Germany" "48.8833" "12.5332" "F" "H10e" ".." "0.2828" "2.336" 656910 "half" "All" "PASS" ".." ".." "0.2828" "0.136" "H10e" "0.976" "2018"
"1118" "I3874" "I3874" "VL1435" "petrous" "S3874.E1.L1" "1" "1240K" "OlaldeNature2018" "4069" "2201-2036 calBCE (3725±25 BP, PSUAMS-1835)" "France_Bell_Beaker_C" "Villard" "France" "44.476" "6.369" "F" "T2b3" ".." "0.0337" "1.634" 652965 "half" "All" "PASS" ".." ".." "0.0337" "0.095" "T2b" "0.981" "2018"
"1119" "I3875" "I3875" "VL1316" "petrous" "S3875.E1.L1" "1" "1240K" "OlaldeNature2018" "3991" "2134-1947 calBCE (3655±25 BP, PSUAMS-1834)" "France_Bell_Beaker_C" "Villard" "France" "44.476" "6.369" "M" "H1e" "R1b1a1a2a1a2b1" "0.61" "4.052" 792712 "half" "All" "PASS" "0.000723" "0.468198143" "0.61" "0.057" "H1e" "0.991" "2018"
"1121" "I3269" "I3269" "LY.II.A.10.15066" "tooth" "S3269.E1.L1" "1" "1240K" "LipsonNature2017" "5000" "3350-2750 BCE [3022-2779 calBCE (4290±40 BP, Beta-137895), 3090-2900 calBCE (4360±40 BP, Beta-137896), 3310-2904 calBCE (4390±40 BP, Beta-148054) three dates of the whole stratigraphy of the site]" "Iberia_C" "Basque Country, Alava, Las Yurdinas II" "Spain" "42.63" "-2.7" "M" "U5b2b3a" "I2a2a2a" "0.0897" "1.925" 669669 "half" "All" "PASS" "0.002248" "1.196060237" "0.0897" "0.065" "U5b2b3a" "0.993" "2017"
"1122" "I2977" "I2977" "GENSCOT75; IS1976 M25/30, BC6 ST5, DL248.14; skull 14" "petrous" "S2977.E1.L1" "1" "1240K" "OlaldeNature2018" "4836" "3008-2763 calBCE (4275±33 BP, SUERC-69072)" "Scotland_N" "Scotland, Orkney, Isbister" "Great Britain" "58.74" "-2.916" "M" "H1" "I2a2" "0.2506" "4.535" 784516 "half" "All" "PASS" "0.000256" "0.234631198" "0.2506" "0.091" "H1" "0.989" "2018"
"1123" "I2978" "I2978" "GENSCOT76" "petrous" "S2978.E1.L1" "1" "1240K" "OlaldeNature2018" "5129" "3335-3023 calBCE (4464±29 BP, SUERC-68725)" "Scotland_N" "Scotland, Orkney, Isbister" "Great Britain" "58.74" "-2.916" "M" "K1b1a1" "I2a1b" "0.7691" "4.642" 801316 "half" "All" "PASS (Xcontam=0.007)" "0.006562" "3.081619235" "0.7691" "0.127" "K1b1a1" "0.991" "2018"
"1124" "I3133" "I3133" "ORC_III_10.4" "petrous" "S3132.E1.L1" "1" "1240K" "OlaldeNature2018" "5455" "3632-3378 calBCE (4725±20 BP, PSUAMS-2154)" "Scotland_N" "Scotland, Argyll and Bute, Oban, Raschoille Cave" "Great Britain" "56.4" "-5.478" "M" "K1a+195" "I2a1b1" "0.705" "4.569" 800141 "half" "All" "PASS (Xcontam=0.005)" "0.00514" "2.606868948" "0.705" "0.102" "K1a10a" "0.993" "2018"
"1125" "I3256" "I3256" "TRM10, skeleton [3384]" "petrous" "S3256.E1.L1" "1" "1240K" "OlaldeNature2018" "4067" "2204-2029 calBCE (3722±31 BP)" "England_Bell_Beaker" "England, Cambridgeshire, Trumpington" "Great Britain" "52.17" "0.1" "M" "T2b" "R1b1a1a2a1a2c1" "0.2592" "3.819" 843389 "half" "All" "PASS (Xcontam=0.007)" "0.007102" "3.31004217" "0.2592" "0.123" "T2b" "0.987" "2018"
"1126" "I2979" "I2979" "GENSCOT77; IS1976, Adult 17/22 DL2122 S.53, BC4/3ST4, DL2122.6 ISIIS; skull 2" "petrous" "S2979.E1.L1" "1" "1240K" "OlaldeNature2018" "5087" "3333-2941 calBCE (4447±29 BP, SUERC-68726)" "Scotland_N" "Scotland, Orkney, Isbister" "Great Britain" "58.74" "-2.916" "M" "K1a+195" "I2a1b1" "0.3365" "4.568" 799002 "half" "All" "PASS (Xcontam=0.005)" "0.005241" "2.690791548" "0.3365" "0.113" "K1a26" "0.992" "2018"
"1127" "I3134" "I3134" "ORC_III_17.21" "petrous" "S3133.E1.L1" "1" "1240K" "OlaldeNature2018" "5456" "3634-3378 calBCE (4730±25 BP, PSUAMS-2155)" "Scotland_N" "Scotland, Argyll and Bute, Oban, Raschoille Cave" "Great Britain" "56.4" "-5.478" "M" "T2f4" "I2a2a1a1a" "0.6999" "4.652" 807346 "half" "All" "PASS (Xcontam=0.005)" "0.005187" "2.622734308" "0.6999" "0.151" "T2f4" "0.985" "2018"
"1128" "I3135" "I3135" "ORC_III_19.1" "petrous" "S3134.E1.L1" "1" "1240K" "OlaldeNature2018" "5463" "3641-3384 calBCE (4770±30 BP, PSUAMS-2068)" "Scotland_N" "Scotland, Argyll and Bute, Oban, Raschoille Cave" "Great Britain" "56.4" "-5.478" "M" "U5b2a" "I2a2a" "0.5281" "4.588" 791590 "half" "All" "PASS (Xcontam=0.009)" "0.008922" "3.663110441" "0.5281" "0.088" "U5b2a" "0.995" "2018"
"1129" "I3132" "I3132" "GENSCOT68" "petrous" "S3131.E1.L1" "1" "1240K" "OlaldeNature2018" "3954" "2119-1888 calBCE (3614±33, SUERC-69070)" "Scotland_CA_EBA" "Scotland, Covesea Cave 2" "Great Britain" "57.721" "-3.3881" "M" "T2a1b1a" "R1b1a1a2a1a2c1" "0.827" "3.869" 773258 "half" "All" "PASS (Xcontam=0.013)" "0.012648" "3.980717064" "0.827" "0.064" "T2a1b1a" "0.999" "2018"
"1130" "I3947" "I3947" "ZC2, SJ 110, PU 387, adult" "petrous" "S3947.E1.L1" "1" "1240K" "MathiesonNature2018" "7836" "5986-5786 calBCE (7000±40 BP, PSUAMS-2223)" "Croatia_Cardial_N" "Zemunica Cave" "Croatia" "43.589" "16.648" "M" "K1b1a" "C1a2" "0.2243" "3.467" 767253 "half" "All" "PASS (Xcontam=0.008)" "0.008444" "3.117661827" "0.2243" "0.097" "K1b1a" "0.996" "2018"
"1131" "I3948" "I3948" "ZC3, PZ103-35, S" "petrous" "S3948.E1.L1" "1" "1240K" "MathiesonNature2018" "7860" "6005-5814 calBCE (7030±40 BP, PSUAMS-2224)" "Croatia_Cardial_N" "Zemunica Cave" "Croatia" "43.589" "16.648" "M" "N1a1" "E1b1b1a1b1" "0.3566" "3.643" 769991 "half" "All" "PASS (Xcontam=0.005)" "0.005204" "2.105972845" "0.3566" "0.095" "N1a1" "0.997" "2018"
"1132" "I3068" "I3068" "SB 379D2" "bone (long bone)" "S3068.L1" "1" "1240K" "OlaldeNature2018" "5557" "3692-3522 calBCE (4820±34 BP, UBA-29003)" "England_N" "England, Derbyshire, Brassington, Carsington Pasture Cave" "Great Britain" "53.079803" "-1.640942" "M" "T2c1d1" "I2a2a1a1a" ".." "0.856" 594360 "half" "All" "QUESTIONABLE (damage=0.012, Xcontam=0.013)" "0.012917" "2.082696448" ".." "0.012" "T2c2" "0.999" "2018"
"1133" "I2365" "I2365" "GEN_11a" "petrous" "S2365.L1,S3539.L2" "2" "1240K" "OlaldeNature2018" "4285" "2465-2205 calBCE [2465-2205 calBCE (3858±32 BP, DeA-6762), 2465-2213 calBCE (3871±29  BP, DeA-7220)]" "Hungary_Bell_Beaker_EBA" "Budapest-Békásmegyer" "Hungary" "47.59916" "19.05456" "M" "V3" "R1b1a1a2a1a2b1" "0.78" "3.218" 922704 "half" "All" "PASS (Xcontam=0.006, mtcontam=0.917-0.979)" "0.005879" "2.148587685" "0.5058,0.6075" "0.125,0.318" "V3,V3" "0.917,0.979" "2018"
"1140" "I3589" "I3589" "Grave 3" "tooth" "S3589.E1.L1" "1" "1240K" "OlaldeNature2018" "4175" "2300-2150 BCE" "Germany_Bell_Beaker" "Bavaria, Alburg-Lerchenhaid, Spedition Häring, Stkr. Straubing" "Germany" "48.8833" "12.5332" "M" "U4d1" "R1b1a1a2a1a2b1" "0.0208" "0.739" 535720 "half" "All" "PASS" "0.010884" "1.510543619" "0.0208" "0.083" "U4d1" "0.997" "2018"
"1141" "I3590" "I3590" "Grave 4" "tooth" "S3590.E1.L1" "1" "1240K" "OlaldeNature2018" "4191" "2339-2143 calBCE (3802±26 BP, BRAMS-1217)" "Germany_Bell_Beaker" "Bavaria, Alburg-Lerchenhaid, Spedition Häring, Stkr. Straubing" "Germany" "48.8833" "12.5332" "F" "H1" ".." "0.0291" "0.571" 422400 "half" "All" "PASS" ".." ".." "0.0291" "0.09" "H1" "0.994" "2018"
"1142" "I3594" "I3594" "Grave 9" "tooth" "S3594.E1.L1" "1" "1240K" "OlaldeNature2018" "4175" "2300-2150 BCE" "Germany_Bell_Beaker" "Bavaria, Alburg-Lerchenhaid, Spedition Häring, Stkr. Straubing" "Germany" "48.8833" "12.5332" "F" "T2f" ".." "0.042" "1.027" 613980 "half" "All" "PASS" ".." ".." "0.042" "0.091" "T2f" "0.999" "2018"
"1144" "I3715" "I3715" "Mos27, Grave9, 111" "tooth" "S3715.E1.L1" "1" "1240K" "MathiesonNature2018" "7529" "5636-5521 calBCE (6655±35 BP, PSUAMS-1907)" "Ukraine_N" "Volniensky, Vilnianka" "Ukraine" "47.9543" "35.3893" "M" "U2e1" "I2a2a1b1" "0.0306" "0.619" 466974 "half" "All" "PASS" "-0.001335" "-1.823683543" "0.0306" "0.07" "U2e1" "0.998" "2018"
"1145" "I3717" "I3717" "Mos49, Grave 46, 242" "tooth" "S3717.E1.L1" "1" "1240K" "MathiesonNature2018" "7289" "5460-5218 calBCE (6330±35 BP, PSUAMS-1908)" "Ukraine_N" "Dereivka I" "Ukraine" "48.91422" "33.76493" "M" "U5a2a" "I2a2a1b1" "0.0312" "0.671" 496612 "half" "All" "PASS" "-0.002408" "-2.115637885" "0.0312" "0.088" "U5a2a" "0.998" "2018"
"1147" "I4068" "I4068" "skeleton 228-M3" "petrous" "S4068.E1.L1" "1" "1240K" "OlaldeNature2018" "3992" "2132-1952 calBCE (3655±20 BP, PSUAMS-2318)" "Netherlands_Bell_Beaker" "Noord-Holland, Oostwoud, De Tuithoorn" "Netherlands" "52.733563" "5.096183" "M" "U5a2a1" "R1b1a1a2a1a2" "0.0357" "0.803" 469691 "half" "All" "PASS" "0.010405" "1.607762503" "0.0357" "0.089" "U5a2a1" "0.978" "2018"
"1148" "I4069" "I4069" "skeleton 229-M4" "petrous" "S4069.E1.L1" "1" "1240K" "OlaldeNature2018" "3988" "2188-1887 calBCE (3640±50 BP, GrA-6477)" "Netherlands_Bell_Beaker" "Noord-Holland, Oostwoud, De Tuithoorn" "Netherlands" "52.733563" "5.096183" "M" "U5a1a1" "R1b1a1a2a1a2" "0.1956" "2.131" 721500 "half" "All" "PASS (Xcontam=0.007, mtcontam=0.966)" "0.006784" "2.304542742" "0.1956" "0.083" "U5a1a1" "0.966" "2018"
"1149" "I4070" "I4070" "skeleton 230 barrow I-M7" "petrous" "S4070.E1.L1" "1" "1240K" "OlaldeNature2018" "3714" "1881-1646 calBCE (3440±40 BP, GrA-17225)" "Netherlands_BA" "Noord-Holland, Oostwoud, De Tuithoorn" "Netherlands" "52.733563" "5.096183" "M" "U5a1b1a" "R1b1a1a2a1a1" "0.0904" "1.782" 697834 "half" "All" "PASS (Xcontam=0.009, mtcontam=0.978)" "0.009113" "2.53920541" "0.0904" "0.13" "U5a1b1a" "0.978" "2018"
"1150" "I4071" "I4071" "skeleton 231 barrow I-M1" "petrous" "S4071.E1.L1" "1" "1240K" "OlaldeNature2018" "3724" "1883-1665 calBCE (3450±40 BP, GrA-17226)" "Netherlands_BA" "Noord-Holland, Oostwoud, De Tuithoorn" "Netherlands" "52.733563" "5.096183" "F" "H6a1a" ".." "0.6915" "3.909" 774001 "half" "All" "PASS" ".." ".." "0.6915" "0.127" "H6a1a" "0.978" "2018"
"1151" "I4073" "I4073" "skeleton 236-M13" "petrous" "S4073.E1.L1" "1" "1240K" "OlaldeNature2018" "4000" "2196-1903 calBCE (3660±50 BP, GrA-15598)" "Netherlands_Bell_Beaker" "Noord-Holland, Oostwoud, De Tuithoorn" "Netherlands" "52.733563" "5.096183" "M" "U5a2b3" "R1b1a1a2a1a2" "0.7851" "3.138" 761432 "half" "All" "PASS (Xcontam=0.01, mtcontam=0.977)" "0.010387" "3.434530806" "0.7851" "0.144" "U5a2b3" "0.977" "2018"
"1152" "I4075" "I4075" "skeleton 243-M15" "petrous" "S4075.E1.L1" "1" "1240K" "OlaldeNature2018" "3979" "2119-1938 calBCE (3635±20 BP, PSUAMS-2337)" "Netherlands_Bell_Beaker" "Noord-Holland, Oostwoud, De Tuithoorn" "Netherlands" "52.733563" "5.096183" "F" "H5a1" ".." "0.6949" "4.036" 770037 "half" "All" "PASS" ".." ".." "0.6949" "0.1" "H5a1" "0.988" "2018"
"1153" "I4076" "I4076" "skeleton 247-M18" "petrous" "S4076.E1.L1" "1" "1240K" "OlaldeNature2018" "3767" "1883-1751 calBCE (3490±20 BP, PSUAMS-2319)" "Netherlands_Bell_Beaker" "Noord-Holland, Oostwoud, De Tuithoorn" "Netherlands" "52.733563" "5.096183" "F" "K1d" ".." "0.0898" "0.589" 436123 "half" "All" "PASS" ".." ".." "0.0898" "0.129" "K1d" "0.978" "2018"
"1154" "I4088" "I4088" "URZI16" "petrous" "S4088.E1.L1" "1" "1240K" "MathiesonNature2018" "6154" "4331-4076 calBCE (5380±25 BP, PSUAMS-1832)" "Romania_C" "Urziceni" "Romania" "47.7467" "22.395" "F" "K2a" ".." "0.4752" "1.925" 699220 "half" "All" "QUESTIONABLE (mtcontam=0.942)" ".." ".." "0.4752" "0.124" "K2a" "0.942" "2018"
"1155" "I4089" "I4089" "URZI48" "petrous" "S4089.E1.L1" "1" "1240K" "MathiesonNature2018" "5653" "3761-3645 calBCE (4915±25 BP, PSUAMS-1746)" "Romania_C" "Urziceni" "Romania" "47.7467" "22.395" "M" "J1c" "C1a2a" "0.6696" "3.077" 784776 "half" "All" "PASS (Xcontam=0.012)" "0.011599" "3.692656615" "0.6696" "0.103" "J1c" "0.997" "2018"
"1156" "I4110" "I4110" "Mos57, Grave73, 263" "tooth" "S4110.E1.L1" "1" "1240K" "MathiesonNature2018" "5456" "3634-3377 calBCE (4725±25 BP, UCIAMS-186349)" "Ukraine_EN_o" "Dereivka I" "Ukraine" "48.91422" "33.76493" "F" "J2b1" ".." "0.0268" "1.068" 580868 "half" "All" "PASS" ".." ".." "0.0268" "0.066" "J2b1" "1" "2018"
"1157" "I4111" "I4111" "Mos60, Grave 123, 307" "tooth" "S4111.E1.L1" "1" "1240K" "MathiesonNature2018" "6585" "4722-4548 calBCE (5795±35 BP, PSUAMS-1910)" "Ukraine_N" "Dereivka I" "Ukraine" "48.91422" "33.76493" "F" "U4d" ".." "0.2098" "2.11" 728256 "half" "All" "PASS" ".." ".." "0.2098" "0.098" "U4d" "0.987" "2018"
"1159" "I4114" "I4114" "Mos64, Grave 103, 290" "tooth" "S4114.E1.L1" "1" "1240K" "MathiesonNature2018" "7351" "5473-5329 calBCE (6420±35 BP, PSUAMS-1911)" "Ukraine_N" "Dereivka I" "Ukraine" "48.91422" "33.76493" "M" "U5a1" "R1b1a" "0.0394" "0.982" 592049 "half" "All" "PASS (Xcontam=0.013)" "0.013462" "2.15401133" "0.0394" "0.086" "U5a1" "0.989" "2018"
"1163" "I4178" "I4178" "GEN_58" "petrous" "S4178.L1" "1" "1240K" "OlaldeNature2018" "4300" "2500-2200 BCE" "Hungary_Bell_Beaker_EBA" "Szigetszentmiklós-Felső-Ürge-hegyi-dűlő" "Hungary" "47.383224" "19.020252" "M" "J1c1b1a" "R1b1a1a2" "0.1333" "0.89" 587361 "half" "All" "PASS (mtcontam=0.94, Xcontam=-0.001)" "-0.000591" "-0.219402616" "0.1333" "0.21" "J1c1b1a" "0.94" "2018"
"1166" "I4184" "I4184" "SZEH7b" "petrous" "S4184.L1" "1" "1240K" "LipsonNature2017" "6773" "4930-4715 calBCE (5930±40 BP, Beta-310040)" "Hungary_Sopot_LN" "Szemely-Hegyes" "Hungary" "46.025398" "18.325056" "F" "K1a" ".." "0.1312" "0.521" 425704 "half" "All" "PASS" ".." ".." "0.1312" "0.11" "K1a26" "0.999" "2017"
"1171" "I4189" "I4189" "GEN100" "petrous" "S4189.L1" "1" "1240K" "LipsonNature2017" "6050" "4300-3900 BCE" "Hungary_Balaton_Lasinja_CA" "Alsónyék-elkerülö 2" "Hungary" "46.204523" "18.729916" "F" "T2b" ".." "0.3928" "1.806" 764910 "half" "All" "PASS" ".." ".." "0.3928" "0.14" "T2b" "0.99" "2017"
"1172" "I4196" "I4196" "BUD9a" "tooth (molar)" "S4196.L1" "1" "1240K" "LipsonNature2017" "7050" "5300-4900 BCE" "Hungary_LBK_MN" "Budakeszi, Sziliskert-Tangazdaság" "Hungary" "47.50163" "18.910468" "F" "U2+152C!" ".." "0.2247" "1.098" 638509 "half" "All" "PASS" ".." ".." "0.2247" "0.125" "U2" "0.986" "2017"
"1186" "I1763" "I1763" "StPet9, site 6, collection 6462, individual 23" "petrous" "S1763.E1.L1" "1" "1240K" "MathiesonNature2018" "10074" "8280-7967 calBCE (8960±50 BP, Poz-81127)" "Ukraine_Mesolithic" "Vasil'evka" "Ukraine" "47.434167" "35.276389" "M" "U5b2" "I2a1" "0.586489299" "3.469" 831221 "half" "All" "PASS (Xcontam=0.007)" "0.007394" "3.295505294" "0.5895" "0.137" "U5b2a1a" "0.983" "2018"
"1187" "I1767" "I1767" "Sk2" "tooth (molar)" "S1767.E1.L1" "1" "1240K" "OlaldeNature2018" "4035" "2200-1970 calBCE (3705±35 BP, OxA-8651)" "England_Bell_Beaker" "England, County Durham, Stockton-on-Tees, Windmill Fields" "Great Britain" "54.522812" "-1.308134" "M" "U5a1a1" "I2a2a1a1a" "0.074777434" "1.799" 729987 "half" "All" "PASS (Xcontam=0.007)" "0.006778" "2.415326383" "0.0749" "0.082" "U5a1a1" "0.997" "2018"
"1188" "I1770" "I1770" "BurialXI" "petrous" "S1770.E1.L1" "1" "1240K" "OlaldeNature2018" "3950" "2400-1600 BCE" "England_Bell_Beaker_EBA" "England, North Yorkshire, Staxton, Staxton Beacon" "Great Britain" "54.201949" "-0.434355" "F" "U5b1d2" ".." "0.022130228" "0.778" 483474 "half" "All" "PASS" ".." ".." "0.0218" "0.134" "U5b1" "0.974" "2018"
"1190" "I1819" "I1819" "StPet12, site 9, collection 6462, individual 25" "petrous" "S1819.E1.L1" "1" "1240K" "MathiesonNature2018" "10643" "8825-8561 calBCE (9420±50 BP, Poz-81128)" "Ukraine_Mesolithic" "Vasil'evka" "Ukraine" "47.434167" "35.276389" "M" "U5b2" "R1a" "0.359531018" "3.435" 813114 "half" "All" "PASS (Xcontam=0.008, mtcontam=0.959)" "0.008334" "3.428176534" "0.3632" "0.167" "U5b2a1a" "0.959" "2017"
"1191" "I1838" "I1838" "LY.II.A.10.15069" "tooth" "S1838.E1.L1" "1" "1240K" "LipsonNature2017" "5099" "3354-2943 calBCE (4470±50 BP, Poz-83429)" "Iberia_C" "Basque Country, Alava, Las Yurdinas II" "Spain" "42.63" "-2.7" "F" "J1c3" ".." "0.406435115" "4.241" 828755 "half" "All" "PASS" ".." ".." "0.4036" "0.073" "X2a1a1" "0.992" "2017"
"1192" "I1843" "I1843" "LHUE11J.5" "tooth" "S1843.E1.L1" "1" "1240K" "LipsonNature2017" "4935" "3092-2877 calBCE [3092-2918 calBCE (4390±30 BP, Beta-301225), 3011-2877 calBCE (4290±30 BP, Beta-301226)]" "Iberia_C" "Basque Country, Alava, Alto de la Huesera" "Spain" "42.57" "-2.57" "F" "U5b1+16189C+16192C" ".." "0.023636127" "1.189" 642557 "half" "All" "PASS" ".." ".." "0.0239" "0.076" "U5b1" "1" "2017"
"1201" "I1901" "I1901" "VEJ5a" "tooth (molar)" "S1901.L1" "1" "1240K" "LipsonNature2017" "6600" "4800-4500 BCE" "Hungary_Lengyel_LN" "Veszprém, Jutasi út" "Hungary" "47.102645" "17.912987" "M" "J1c2" "G2a2a1" "0.38143071" "0.619" 486293 "half" "All" "PASS" "0.015008" "1.689377812" "0.38" "0.146" "J1c2" "0.997" "2017"
"1202" "I1903" "I1903" "BAL3a" "tooth (molar)" "S1903.L1" "1" "1240K" "LipsonNature2017" "6600" "4800-4500 BCE" "Hungary_Lengyel_LN_son.I10619.son.I10624.halfbro.I10620.halfbro.I10621" "Bátaszék, Lajvér" "Hungary" "46.20487" "18.7004" "M" "T2f" "H2" "0.107222636" "0.906" 588098 "half" "All" "PASS" "0.006129" "1.376190667" "0.1076" "0.133" "T2f" "1" "2017"
"1204" "I1908" "I1908" "KEFP2a" "petrous" "S1908.L1" "1" "1240K" "LipsonNature2017" "6050" "4300-3900 BCE" "Hungary_Balaton_Lasinja_CA" "Keszthely-Fenékpuszta, Pusztaszentegyházi dülö" "Hungary" "46.70991" "17.23935" "F" "J2b1a" ".." "0.205012715" "0.736" 542798 "half" "All" "PASS" ".." ".." "0.2089" "0.087" "J2b1a" "0.99" "2017"
"1205" "I1909" "I1909" "M6-116.12a" "tooth (molar)" "S1909.L1" "1" "1240K" "LipsonNature2017" "6089" "4232-4046 calBCE (5300±23 BP, MAMS-14132)" "Hungary_Balaton_Lasinja_CA" "Lánycsók, Gata-Csatola" "Hungary" "45.993" "18.58127" "F" "T2f8a" ".." "0.182232198" "0.637" 486998 "half" "All" "PASS" ".." ".." "0.1832" "0.079" "T2f" "0.998" "2017"
"1211" "I1955" "I1955" "GD1/50" "petrous" "S1955.E1.L1" "1" "1240K" "LazaridisNature2016" "493" "1430-1485 calCE (330±30 BP, Beta-432801)" "Iran_Ganj_Dareh_H" "Ganj Dareh" "Iran" "34.45" "48.116" "F" "U1a1" ".." "0.527687296" "4.231" 783840 "half" "All" "PASS" ".." ".." ".." "0.082" "U1a1" "0.996" "2016"
"1216" "I2509" "I2509" "G2, Grave 2 (Bronze Age)" "petrous" "S2509.E1.L1" "1" "1240K" "MathiesonNature2018" "6353" "4452-4354 calBCE (5565±25 BP, PSUAMS-1812)" "Bulgaria_C" "Veliko Tarnovo, Dzhulyunitsa" "Bulgaria" "43.16089" "25.88341" "F" "K1a2" ".." "0.7515" "9.232" 852060 "half" "All" "QUESTIONABLE (batch.flag)" ".." ".." "0.7515" "0.135" "K1a2" "0.987" "2018"
"1217" "I2510" "I2510" "No1, No. 1" "petrous" "S2510.E1.L1" "1" "1240K" "MathiesonNature2018" "4758" "2906-2710 calBCE (4235±25 BP, PSUAMS-1815)" "Bulgaria_EBA" "Veliko Tarnovo, Dzhulyunitsa" "Bulgaria" "43.16089" "25.88341" "M" "H4a1" "G2a2a1a2" "0.7599" "6.7" 821681 "half" "All" "PASS (Xcontam=0.005, batch.flag)" "0.004827" "2.766366667" "0.7599" "0.118" "H4a1" "0.994" "2018"
"1218" "I2519" "I2519" "G4, Grave 4 (Trench 17)" "petrous" "S2519.E1.L1" "1" "1240K" "MathiesonNature2018" "6242" "4337-4246 calBCE (5425±25 BP, PSUAMS-1813)" "Bulgaria_C" "Veliko Tarnovo, Dzhulyunitsa" "Bulgaria" "43.16089" "25.88341" "F" "U5b2a1a" ".." "0.3391" "4.848" 765259 "half" "All" "QUESTIONABLE (batch.flag)" ".." ".." "0.3391" "0.137" "U5b2a1a" "0.996" "2018"
"1219" "I2520" "I2520" "G5, Grave 5 (Bronze Age)" "petrous" "S2520.E1.L1" "1" "1240K" "MathiesonNature2018" "5132" "3336-3028 calBCE (4470±25 BP, PSUAMS-1814)" "Bulgaria_EBA" "Veliko Tarnovo, Dzhulyunitsa" "Bulgaria" "43.16089" "25.88341" "M" "H" "H2" "0.8056" "6.117" 795071 "half" "All" "PASS (batch.flag)" "0.003181" "1.988522705" "0.8056" "0.106" "H" "0.993" "2018"
"1220" "I2532" "I2532" "ROM1, P1 square 1 -3, M1, 3.15m; Level 5c" "petrous" "S2532.E1.L1" "1" "1240K" "MathiesonNature2018" "7621" "5715-5626 calBCE (6755±30 BP, PSUAMS-1747)" "Romania_EN" "Cotatcu" "Romania" "45.466" "27.01" "M" "K1a2" "G2a2b2b" "0.0443" "2.183" 708400 "half" "All" "PASS" "0.002709" "1.335093087" "0.0443" "0.108" "K1a2" "0.983" "2018"
"1221" "I2533" "I2533" "ROM29, Complex grave 3" "petrous" "S2533.E1.L1" "1" "1240K" "MathiesonNature2018" "7378" "5484-5372 calBCE (6470±30 BP, PSUAMS-1748)" "Romania_EN" "Carcea" "Romania" ".." ".." "F" "J1c5" ".." "0.5783" "4.171" 766906 "half" "All" "PASS" ".." ".." "0.5783" "0.176" "J1c5" "0.973" "2018"
"1222" "I2534" "I2534" "TEL1, SRAP 2008, TEL003, S44 UN2461" "petrous" "S2534.E1.L1" "1" "1240K" "MathiesonNature2018" "7670" "5810-5630 calBCE (6829±47 BP, PSUAMS-2334 corrected for freshwater marine reservoir effect with Method 1 of Cook et al. 2002 with the modifications recommended by Cook et al. 2011)" "Romania_Mesolithic" "Magura Buduiasca, Teleor 3" "Romania" "44.027196" "25.392494" "F" "K1" ".." "0.3452" "0.532" 418429 "half" "All" "PASS" ".." ".." "0.3452" "0.211" "K1" "0.998" "2018"
"1224" "I2566" "I2566" "65530_13385" "petrous" "S2566.E1.L2" "1" "1240K" "OlaldeNature2018" "4070" "2210-2030 calBCE (3734±25 BP, NZA-32490)" "England_CA_EBA" "England, Wiltshire, Amesbury Down" "Great Britain" "51.16" "-1.77" "M" "K1b1a1" "R1b1a1a2a1a2" "0.1616" "2.259" 485091 "half" "All" "PASS" "0.002416" "0.982852559" "0.1616" "0.08" "K1b1a1" "0.999" "2018"
"1225" "I2567" "I2567" "GENSCOT14" "petrous" "S2567.E1.L2" "1" "1240K" "OlaldeNature2018" "4030" "2275-1884 calBCE [2131-1884 calBCE (3615±40 BP, SUERC-4072), 2275-2024 calBCE (3725±35 BP, SUERC-4083)]" "Scotland_CA_EBA" "Scotland, Dryburn Bridge" "Great Britain" "55.97" "-2.444" "M" "U4a1a" "R1b1a1a2a1a2" "0.1609" "1.835" 589224 "half" "All" "PASS (Xcontam=0.006)" "0.00634" "2.058503046" "0.1609" "0.15" "U4a1" "0.982" "2018"
"1226" "I2568" "I2568" "GENSCOT15" "tooth" "S2568.E1.L2" "1" "1240K" "OlaldeNature2018" "4113" "2287-2039 calBCE (3755±35 BP, SUERC-4078)" "Scotland_CA_EBA" "Scotland, Dryburn Bridge" "Great Britain" "55.97" "-2.444" "M" "U5a1b1g" "R1b1a1a2a1a2c1" "0.1515" "1.556" 570382 "half" "All" "PASS (Xcontam=0.008)" "0.008226" "2.226933332" "0.1515" "0.119" "U5a1b1" "0.997" "2018"
"1228" "I2573" "I2573" "GENSCOT21" "petrous" "S2573.E1.L3" "1" "1240K" "OlaldeNature2018" "3352" "1501-1302 calBCE (3144±37 BP, OxA-16486)" "Scotland_MBA" "Scotland, Longniddry, Evergreen" "Great Britain" "55.98" "-2.896" "F" "H3+16311" ".." "0.0228" "0.913" 611500 "half" "All" "PASS" ".." ".." "0.0228" "0.11" ".." "0.983" "2018"
"1231" "I2596" "I2596" "56240_5289" "petrous" "S2596.E1.L1" "1" "1240K" "OlaldeNature2018" "4105" "2280-2030 calBCE (3739±30 BP, NZA-32484)" "England_EBA_father.or.son.I2597" "England, Wiltshire, Amesbury Down" "Great Britain" "51.16" "-1.77" "M" "J1c1" "R1b1a1a2a1a2c" "0.0367" "0.841" 525412 "half" "All" "PASS" "0.000463" "0.189956979" "0.0367" "0.105" "J1c1" "1" "2018"
"1233" "I2600" "I2600" "72832_5108" "petrous" "S2600.E1.L1" "1" "1240K" "OlaldeNature2018" "3990" "2140-1940 calBCE (3646±27 BP, SUERC-43374)" "England_CA_EBA_daughter_o_I2457" "England, Wiltshire, Porton" "Great Britain" "51.13" "-1.69" "F" "U5b1+16189" ".." "0.378" "1.319" 524726 "half" "All" "PASS" ".." ".." "0.378" "0.085" "U5b1" "0.998" "2018"
"1234" "I2601" "I2601" "EXEKA09_126005" "petrous" "S2601.E1.L1" "1" "1240K" "OlaldeNature2018" "3805" "1960-1750 calBCE (3535±35 BP, SUERC-40713)" "England_CA_EBA" "England, Kent, Thanet" "Great Britain" "51.33" "1.36" "F" "U5a1b1a" ".." "0.0135" "0.882" 498474 "half" "All" "PASS" ".." ".." "0.0135" "0.09" "U5a1b1a" "0.993" "2018"
"1235" "I2602" "I2602" "EXEKA09_136128" "petrous" "S2602.E1.L1" "1" "1240K" "OlaldeNature2018" "3745" "1900-1690 calBCE (3490±30 BP, SUERC-40290)" "England_CA_EBA" "England, Kent, Thanet" "Great Britain" "51.33" "1.36" "M" "U5b2b" "R1b1a1a2a1a2" "0.0131" "1.616" 641305 "half" "All" "PASS" "0.002159" "0.889455035" "0.0131" "0.184" "U5b2b" "0.988" "2018"
"1236" "I2605" "I2605" "SK 5587 (DBC 96)" "petrous" "S2605.E1.L1" "1" "1240K" "OlaldeNature2018" "5238" "3631-2944 calBCE [3631-3372 calBCE (4710±35 BP, Poz-83483), 3368-2944 calBCE (4500±60 BP, BM-3173)]" "England_N" "England, Eton Rowing Course" "Great Britain" "51.49275" "-0.665402" "F" "J1c6" ".." "0.168" "1.126" 609777 "half" "All" "PASS" ".." ".." "0.168" "0.131" "J1c6" "0.995" "2018"
"1240" "I2618" "I2618" "MOA 1964.2 Box 102A" "tooth" "S2618.E1.L1" "1" "1240K" "OlaldeNature2018" "3993" "2135-1951 calBCE (3660±28 BP, OxA-26254)" "England_CA_EBA" "England, Northumberland, Barrasford, Reaverhill" "Great Britain" "55.058" "-2.147" "M" "H1bs" "R1b1a1a2a1a" "0.2444" "1.029" 643010 "half" "All" "PASS (Xcontam=0.01)" "0.01046" "2.117099913" "0.2444" "0.106" ".." "0.999" "2018"
"1242" "I2630" "I2630" "GENSCOT02" "petrous" "S2630.E1.L2" "1" "1240K" "OlaldeNature2018" "4472" "2580-2463 calBCE (3999±32 BP, SUERC-68632)" "Scotland_N" "Scotland, Orkney, Isbister" "Great Britain" "58.74" "-2.916" "M" "K1a4" "I2a1b1" "0.0343" "5.836" 932048 "half" "All" "PASS" "0.001625" "1.363259608" "0.0343" "0.102" ".." "0.985" "2018"
"1243" "I2631" "I2631" "GENSCOT03" "petrous" "S2631.E1.L2" "1" "1240K" "OlaldeNature2018" "4952" "3097-2906 calBCE (4384±36 BP, SUERC-68633)" "Scotland_N" "Scotland, Quoyness" "Great Britain" "59.23" "-2.568" "M" "H5" "I2a1b" "0.4519" "3.823" 869547 "half" "All" "PASS (Xcontam=0.005)" "0.00549" "2.77659066" "0.4519" "0.089" "H5" "0.995" "2018"
"1244" "I2633" "I2633" "GENSCOT05, Site B" "petrous" "S2633.E1.L1" "1" "1240K" "OlaldeNature2018" "5653" "3765-3641 calBCE (4911±32 BP, SUERC-68634)" "Scotland_N" "Scotland, Tulloch of Assery" "Great Britain" "58.53" "-3.603" "F" "T2e1" ".." "0.1242" "2.833" 724631 "half" "All" "PASS (batch.flag, mtcontam=0.971)" ".." ".." "0.1242" "0.102" "T2e1" "0.971" "2018"
"1245" "I2635" "I2635" "GENSCOT07, Site A" "petrous" "S2635.E1.L1" "1" "1240K" "OlaldeNature2018" "5471" "3652-3389 calBCE (4796±37 BP, SUERC-68639)" "Scotland_N" "Scotland, Tulloch of Assery" "Great Britain" "58.53" "-3.603" "M" "U5b1+16189+16192" "I2a1b1" "0.084" "3.22" 761604 "half" "All" "PASS (batch.flag)" "0.00119" "0.818353116" "0.084" "0.08" "U5b1" "0.991" "2018"
"1246" "I2637" "I2637" "GENSCOT09" "petrous" "S2637.E1.L2" "1" "1240K" "OlaldeNature2018" "5375" "3510-3340 calBCE (4697±33 BP, SUERC-68641, adjusted to allow for a slight marine offset by Rick Schulting)" "Scotland_N" "Scotland, Holm of Papa Westray North" "Great Britain" "59.35" "-2.873" "M" "K1b1a1" "I2a1b" "0.4974" "2.773" 843761 "half" "All" "PASS (Xcontam=0.005)" "0.004625" "2.191077081" ".." "0.111" ".." "0.989" "2018"
"1247" "I2639" "I2639" "53535_25217" "petrous" "S2639.E1.L2" "1" "1240K" "OlaldeNature2018" "3465" "1600-1430 calBCE (3225±25 BP, NZA-32497)" "England_EMBA" "England, Wiltshire, Amesbury Down" "Great Britain" "51.16" "-1.77" "F" "T2e1a" ".." "0.1643" "1.956" 579584 "half" "All" "PASS" ".." ".." "0.1643" "0.05" "T2e1a" "0.996" "2018"
"1248" "I2650" "I2650" "GENSCOT10" "petrous" "S2650.E1.L2" "1" "1240K" "OlaldeNature2018" "5380" "3500-3360 calBCE (4754±36 BP, SUERC-68642, adjusted to allow for a slight marine offset by Rick Schulting)" "Scotland_N" "Scotland, Holm of Papa Westray North" "Great Britain" "59.35" "-2.873" "M" "T2c1d1" "I2a2a1b" "0.4438" "1.958" 770497 "half" "All" "PASS (Xcontam=0.007)" "0.007315" "2.5560684" "0.4438" "0.098" ".." "0.992" "2018"
"1249" "I2651" "I2651" "GENSCOT11" "petrous" "S2651.E1.L2" "1" "1240K" "OlaldeNature2018" "5160" "3330-3090 calBCE (4525±36 BP, SUERC-68643, adjusted to allow for a slight marine offset by Rick Schulting)" "Scotland_N" "Scotland, Holm of Papa Westray North" "Great Britain" "59.35" "-2.873" "F" "K1a1b1" ".." "0.057" "1.585" 768079 "half" "All" "PASS" ".." ".." "0.057" "0.09" ".." "0.99" "2018"
"1250" "I2653" "I2653" "GENSCOT22" "petrous" "S2653.E1.L2" "1" "1240K" "OlaldeNature2018" "3211" "1388-1133 calBCE (3019±26 BP, SUERC-75916)" "Scotland_MBA" "Scotland, Longniddry, Evergreen" "Great Britain" "55.98" "-2.896" "M" "H2a1a" "R1b1a1a2a1a2c1e2b3a1" "0.0203" "0.84" 574585 "half" "All" "PASS" "0.007781" "1.470205893" "0.0203" "0.094" ".." "0.989" "2018"
"1251" "I2654" "I2654" "GENSCOT23" "petrous" "S2654.E1.L2" "1" "1240K" "OlaldeNature2018" "3278" "1395-1261 calBCE (3074±29 BP, SUERC-75917)" "Scotland_MBA" "Scotland, Longniddry, Evergreen" "Great Britain" "55.98" "-2.896" "F" "U5b3" ".." "0.0168" "0.713" 518165 "half" "All" "PASS" ".." ".." "0.0168" "0.107" ".." "0.958" "2018"
"1252" "I2655" "I2655" "GENSCOT24" "tooth" "S2655.E1.L1" "1" "1240K" "OlaldeNature2018" "3308" "1442-1273 calBCE (3105±35 BP, SUERC-9172)" "Scotland_MBA" "Scotland, Pabbay Mor" "Great Britain" "58.23" "-6.935" "M" "H6a1b2" "I2a2a1a1a1" "0.2329" "3.639" 835188 "half" "All" "PASS (Xcontam=0.004)" "0.004428" "2.521858384" "0.2329" "0.072" "H6a1b2" "0.998" "2018"
"1253" "I2659" "I2659" "GENSCOT28" "petrous" "S2659.E1.L1" "1" "1240K" "OlaldeNature2018" "5652" "3761-3643 calBCE (4914±27 BP, SUERC-68702)" "Scotland_N" "Scotland, Distillery Cave" "Great Britain" "56.41" "-5.471" "F" "H1c" ".." "0.4222" "2.985" 792497 "half" "All" "PASS" ".." ".." "0.4222" "0.102" "H1c" "0.981" "2018"
"1254" "I2660" "I2660" "GENSCOT29" "petrous" "S2660.E1.L1" "1" "1240K" "OlaldeNature2018" "5383" "3513-3352 calBCE (4631±29 BP, SUERC-68703)" "Scotland_N" "Scotland, Distillery Cave" "Great Britain" "56.41" "-5.471" "M" "U5a2+16194" "I2a2a1a1a" "0.4773" "3.914" 822865 "half" "All" "PASS (Xcontam=0.013, mtcontam=0.979)" "0.013479" "4.907959823" "0.4773" "0.071" "U5a2a" "0.979" "2018"
"1255" "I2691" "I2691" "GENSCOT30" "petrous" "S2691.E1.L2" "1" "1240K" "OlaldeNature2018" "5620" "3700-3639 calBCE (4881±25 BP, SUERC-68704)" "Scotland_N" "Scotland, Distillery Cave" "Great Britain" "56.41" "-5.471" "M" "J1c1" "I2a2a1" "0.5801" "3.456" 785482 "half" "All" "PASS (Xcontam=0.005)" "0.004921" "2.391665476" "0.5801" "0.064" "J1c1" "0.986" "2018"
"1257" "I2741" "I2741" "GEN_20" "petrous" "S2741.L1" "1" "1240K" "OlaldeNature2018" "4256" "2458-2154 calBCE (3835±35 BP, Poz-83641)" "Hungary_Bell_Beaker_EBA_o" "Szigetszentmiklós-Felső-Ürge-hegyi-dűlő" "Hungary" "47.383224" "19.020252" "M" "H1+16189" "I2a1a1" "0.7266" "3.067" 871912 "half" "All" "PASS (Xcontam=0.008)" "0.007859" "3.411480354" "0.7266" "0.13" ".." "0.982" "2018"
"1262" "I2752" "I2752" "GEN21" "petrous" "S2752.L1" "1" "1240K" "LipsonNature2017" "5175" "3600-2850 BCE" "Hungary_Baden_LCA" "Balatonlelle, Fels-Gamász" "Hungary" "46.78469" "17.731714" "M" "K1a1" "I2" "0.2547" "0.669" 520804 "half" "All" "PASS" "0.000048" "0.012025687" "0.2547" "0.19" ".." "0.978" "2017"
"1263" "I2753" "I2753" "GEN22" "petrous" "S2753.L1" "1" "1240K" "LipsonNature2017" "5081" "3332-2929 calBCE (4440±35 BP, Poz-88231)" "Hungary_Baden_LCA" "Balatonlelle, Fels-Gamász" "Hungary" "46.78469" "17.731714" "M" "U5a1" "I2a1a1a" "0.5159" "2.306" 867336 "half" "All" "PASS (Xcontam=0.006, mtcontam=0.977)" "0.00557" "2.337600749" "0.5159" "0.127" ".." "0.977" "2017"
"1267" "I2783" "I2783" "GEN49" "petrous" "S2783.L1" "1" "1240K" "LipsonNature2017" "6046" "4228-3963 calBCE (5230±40 BP, Poz-83638)" "Hungary_Hunyadihalom_MCHA" "Nemesnádudvar,Papföld" "Hungary" "46.334774" "19.053945" "M" "T2b23" "C1a2a" "0.3162" "0.971" 648306 "half" "All" "PASS" "0.007488" "1.742735634" "0.3162" "0.139" ".." "0.985" "2017"
"1268" "I2785" "I2785" "GEN55" "petrous" "S2785.L1" "1" "1240K" "LipsonNature2017" "5175" "3600-2850 BCE" "Hungary_Baden_LCA" "Vámosgyörk, MHAT telep" "Hungary" "47.684976" "19.918434" "F" "T2c2" ".." "0.3242" "0.811" 572729 "half" "All" "PASS" ".." ".." "0.3242" "0.178" ".." "0.997" "2017"
"1269" "I2787" "I2787" "GEN_59" "petrous" "S2787.L1" "1" "1240K" "OlaldeNature2018" "4280" "2458-2202 calBCE (3840±35 BP, Poz-83640)" "Hungary_Bell_Beaker_EBA" "Szigetszentmiklós-Felső-Ürge-hegyi-dűlő" "Hungary" "47.383224" "19.020252" "M" "T2b" "R1b1a1a2a2" "0.1227" "1.117" 669314 "half" "All" "PASS" "0.006618" "1.783341521" "0.1227" "0.146" ".." "0.986" "2018"
"1270" "I2788" "I2788" "GEN60" "petrous" "S2788.L1" "1" "1240K" "LipsonNature2017" "5730" "3909-3651 calBCE (4960±40 BP, VERA-5402)" "Hungary_Protoboleraz_LCA" "Abony, Turjános-dülö" "Hungary" "47.189141" "20.004795" "M" "H" "G2a2b2a" "0.4467" "1.881" 822177 "half" "All" "PASS" "0.003994" "1.739086514" "0.4467" "0.089" ".." "0.986" "2017"
"1271" "I2789" "I2789" "GEN61" "petrous" "S2789.L1" "1" "1240K" "LipsonNature2017" "5650" "3800-3600 BCE" "Hungary_Protoboleraz_LCA" "Abony, Turjános-dülö" "Hungary" "47.189141" "20.004795" "M" "J1c3b" "I2c" "0.4938" "0.764" 564162 "half" "All" "PASS" "0.008239" "1.466861465" "0.4938" "0.173" ".." "0.981" "2017"
"1273" "I2859" "I2859" "GENSCOT65" "petrous" "S2859.E1.L1" "1" "1240K" "OlaldeNature2018" "2811" "911-810 calBCE (2714±29 BP, SUERC-68714)" "Scotland_LBA" "Scotland, Covesea Caves" "Great Britain" "57.72" "-3.388" "M" "K1a2c" "R1b1a1a2a1a2c" "0.8351" "5.473" 810185 "half" "All" "PASS (Xcontam=0.006)" "0.005539" "2.780206576" "0.8351" "0.043" "K1a2c" "0.998" "2018"
"1274" "I2860" "I2860" "GENSCOT66" "petrous" "S2860.E1.L1" "1" "1240K" "OlaldeNature2018" "2843" "970-816 calBCE (2738±29 BP, SUERC-68715)" "Scotland_LBA" "Scotland, Covesea Cave 2" "Great Britain" "57.721" "-3.3881" "M" "H5a1" "R1b1a1a2a1a2(xR1b1a1a2a1a2c)" "0.8248" "6.062" 830544 "half" "All" "PASS (Xcontam=0.005)" "0.004621" "2.64440506" "0.8248" "0.047" "H5a1" "0.997" "2018"
"1275" "I2861" "I2861" "GENSCOT67" "petrous" "S2861.E1.L1" "1" "1240K" "OlaldeNature2018" "2853" "977-829 calBCE (2757±29 BP, SUERC-68716)" "Scotland_LBA" "Scotland, Covesea Cave 2" "Great Britain" "57.721" "-3.3881" "F" "I2a1" ".." "0.8445" "4.829" 615178 "half" "All" "PASS" ".." ".." "0.8445" "0.075" "I2a" "0.99" "2018"
"1276" "I2932" "I2932" "GENSCOT70" "petrous" "S2932.E1.L1" "1" "1240K" "OlaldeNature2018" "4409" "2570-2347 calBCE (3962±29 BP, SUERC-68721)" "Scotland_N" "Scotland, Orkney, Isbister" "Great Britain" "58.74" "-2.916" "M" "H5" "I2a1b" "0.7086" "5.999" 786582 "half" "All" "PASS (Xcontam=0.005)" "0.005434" "2.780402918" "0.7086" "0.134" "H5" "0.989" "2018"
"1277" "I2933" "I2933" "GENSCOT71; IS1976, BC3, SC4, DL28-.9, DL28.3; skull 5" "petrous" "S2933.E1.L1" "1" "1240K" "OlaldeNature2018" "4898" "3010-2885 calBCE (4309±29 BP, SUERC-68722)" "Scotland_N" "Scotland, Orkney, Isbister" "Great Britain" "58.74" "-2.916" "M" "J1c2" "I2a2a1a1a2" "0.1599" "4.261" 736264 "half" "All" "PASS" "0.000895" "0.629927689" "0.1599" "0.141" "J1c2" "0.991" "2018"
"1278" "I2934" "I2934" "GENSCOT72" "petrous" "S2934.E1.L1" "1" "1240K" "OlaldeNature2018" "5130" "3338-3022 calBCE (4466±33 BP, SUERC-69071)" "Scotland_N" "Scotland, Orkney, Isbister" "Great Britain" "58.74" "-2.916" "F" "U5a2c3" ".." "0.6485" "3.793" 745801 "half" "All" "PASS" ".." ".." "0.6485" "0.191" "U5a2c3" "0.988" "2018"
"1279" "I2935" "I2935" "GENSCOT73" "petrous" "S2935.E1.L1" "1" "1240K" "OlaldeNature2018" "5123" "3335-3011 calBCE (4451±29 BP, SUERC-68723)" "Scotland_N" "Scotland, Orkney, Isbister" "Great Britain" "58.74" "-2.916" "M" "U8b1b" "I2a1b1" "0.8359" "5.731" 805005 "half" "All" "PASS (Xcontam=0.004)" "0.004041" "2.217833998" "0.8359" "0.116" "U8b1b" "0.991" "2018"
"1280" "I3041" "I3041" "SB 513A2" "petrous" "S3041.L1" "1" "1240K" "OlaldeNature2018" "5440" "3942-3037 BCE" "Scotland_N" "Scotland, Argyll and Bute, Oban, Raschoille Cave" "Great Britain" "56.4" "-5.478" "M" "K1a3a" "I2a2a" ".." "1.396" 670870 "plus" "All" "PASS (Xcontam=0.008, batch.flag)" "0.007896" "2.144706289" ".." ".." "K1a3a" "0.984" "2018"
"1281" "I3085" "I3085" "GENSCOT74; IS1976, DL715.23 BC4b" "petrous" "S3085.E1.L1" "1" "1240K" "OlaldeNature2018" "5132" "3338-3026 calBCE (4471±29 BP, SUERC-68724)" "Scotland_N" "Scotland, Orkney, Isbister" "Great Britain" "58.74" "-2.916" "F" "K1a+195" ".." "0.1603" "4.256" 726028 "half" "All" "PASS" ".." ".." "0.1603" "0.119" "K1a26" "0.994" "2018"
"1282" "I3130" "I3130" "GENSCOT64" "petrous" "S3130.E1.L1" "1" "1240K" "OlaldeNature2018" "2854" "978-830 calBCE (2758±29 BP, SUERC-68713)" "Scotland_LBA" "Scotland, Covesea Caves" "Great Britain" "57.72" "-3.388" "F" "U5a1c" ".." "0.856" "4.673" 811519 "half" "All" "PASS" ".." ".." "0.856" "0.073" "U5a1c" "0.992" "2018"
"1302" "Latvia_HG2.SG" "I4626" "ZVEJ25" "petrous" ".." ".." "Shotgun" "JonesNatureCommunications2017" "7689" "5841-5636 calBCE (6840±55 BP, Hela-1212)" "Latvia_HG_dup.I4626.SG" "Zvejnieki" "Latvia" "56.2833" "25.1333" "M" "U2e1" "R1b1a1a" ".." "3.433" 1132063 "minus" "All" "PASS (literature)" ".." ".." ".." ".." ".." ".." "2017"
"1307" "Latvia_HG1.SG" "I4632" "ZVEJ32, HG1" "petrous" ".." ".." "Shotgun" "JonesNatureCommunications2017" "8308" "6467-6249 calBCE (7525±60 BP, LuS-8220)" "Latvia_HG_dup.I4632.SG" "Zvejnieki" "Latvia" "56.2833" "25.1333" "F" "U5a1c" ".." ".." "1.075" 757242 "minus" "All" "PASS (literature)" ".." ".." ".." ".." ".." ".." "2017"
"1309" "I1905" "I1905" "CSAT25a" "petrous" "S1905.L1,S4169.L1" "2" "1240K" "LipsonNature2017" "6664" "4826-4602 calBCE (5850±40 BP, Poz-82582)" "Hungary_Lengyel_LN" "Csabdi, Télizöldes" "Hungary" "47.51062" "18.61693" "M" "T2b" "I2c" "0.1365" "1.48" 743595 "half,half" "All" "PASS (mtcontam=0.975-0.988)" "-0.000498" "-0.248693609" "0.1365,0.0444" "0.118,0.112" "T2b,T2b" "0.975,0.988" "2017"
"1310" "I4074" "I4074" "skeleton 242-M14" "petrous" "S4074.E1.L1,S4077.E1.L1" "2" "1240K" "OlaldeNature2018" "4046" "2278-1914 calBCE (3690±60 BP, GrA-15597)" "Netherlands_Bell_Beaker" "Noord-Holland, Oostwoud, De Tuithoorn" "Netherlands" "52.733563" "5.096183" "M" "H" "R1b1a1a2a1a2" "0.3489" "2.765" 780740 "half,half" "All" "PASS (Xcontam=0.005, mtcontam=0.974-1)" "0.004995" "2.242982093" "0.3489,0.0026" "0.093,0.055" "H,H" "0.974,1" "2018"
"1312" "I4303" "I4303" "STM1, ST2009 BCF, Boite2, Zone 2, Ind 1" "petrous" "S4303.E1.L1" "1" "1240K" "OlaldeNature2018" "6633" "4779-4587 calBCE (5820±30 BP, PSUAMS-2260)" "France_MN" "Clos de Roque" "France" "43.457" "5.863" "M" "H3" "I2a1b" "0.4451" "3.35" 751782 "half" "All" "PASS" "0.00452" "1.842352505" "0.4451" "0.132" "H3" "0.991" "2018"
"1313" "I4331" "I4331" "VV1, Grave 2A" "petrous" "S4331.E1.L2" "1" "1240K" "MathiesonNature2018" "3526" "1631-1521 calBCE (3305±20 BP, PSUAMS-2257)" "Croatia_MBA" "Veliki Vanik" "Croatia" "43.194" "17.344" "M" "I1a1" "J2b2a" "0.4683" "3.141" 725669 "half" "All" "PASS" "0.004726" "1.98389044" "0.4683" "0.081" "I1a1" "0.993" "2018"
"1314" "I4332" "I4332" "VV3, Grave 2C" "petrous" "S4332.E1.L2" "1" "1240K" "MathiesonNature2018" "3516" "1618-1513 calBCE (3290±20 BP, PSUAMS-2258)" "Croatia_MBA" "Veliki Vanik" "Croatia" "43.194" "17.344" "F" "W3a1" ".." "0.6326" "3.228" 730118 "half" "All" "PASS" ".." ".." "0.6326" "0.137" "W3a1" "0.997" "2018"
"1318" "I4432" "I4432" "ZVEJ10, Burial 67" "petrous" "S4432.E1.L1" "1" "1240K" "MathiesonNature2018" "7948" "6075-5920 calBCE (7140±40 BP, PSUAMS-2230)" "Latvia_HG" "Zvejnieki" "Latvia" "56.2833" "25.1333" "M" "U5a2c" "R1b1a1a(xR1b1a1a2)" "0.7859" "3.757" 746654 "half" "All" "PASS (Xcontam=0.007)" "0.006771" "2.477619641" "0.7859" "0.075" "U5a2c" "0.993" "2018"
"1319" "I4434" "I4434" "ZVEJ12, Burial 128" "petrous" "S4434.E1.L1" "1" "1240K" "MathiesonNature2018" "7446" "5606-5385 calBCE (6530±35 BP, PSUAMS-2231)" "Latvia_HG" "Zvejnieki" "Latvia" "56.2833" "25.1333" "M" "U5a2d" "R1b1a1a(xR1b1a1a2)" "0.7153" "3.483" 745524 "half" "All" "PASS (Xcontam=0.007)" "0.006736" "2.442020148" "0.7153" "0.091" "U5a2d" "0.998" "2018"
"1321" "I4436" "I4436" "ZVEJ14, Burial 261" "petrous" "S4436.E1.L1" "1" "1240K" "MathiesonNature2018" "6105" "4260-4050 calBCE (5335±30 BP, PSUAMS-2233)" "Latvia_MN" "Zvejnieki" "Latvia" "56.2833" "25.1333" "M" "U4a1" "R1b1a1a(xR1b1a1a2)" "0.5101" "3.029" 751632 "half" "All" "PASS (Xcontam=0.007)" "0.007207" "2.524266336" "0.5101" "0.105" "U4a1" "0.996" "2018"
"1322" "I4437" "I4437" "ZVEJ15, Burial 226" "petrous" "S4437.E1.L1" "1" "1240K" "MathiesonNature2018" "6148" "4329-4067 calBCE (5370±30 BP, PSUAMS-2234)" "Latvia_MN" "Zvejnieki" "Latvia" "56.2833" "25.1333" "F" "U5a1d2" ".." "0.7421" "3.6" 732248 "half" "All" "PASS" ".." ".." "0.7421" "0.095" "U5a1d2" "0.995" "2018"
"1323" "I4438" "I4438" "ZVEJ16, Burial 224" "petrous" "S4438.E1.L1" "1" "1240K" "MathiesonNature2018" "7291" "5462-5220 calBCE (6335±35 BP, PSUAMS-2235)" "Latvia_HG" "Zvejnieki" "Latvia" "56.2833" "25.1333" "M" "U4b1a2" "I2a1" "0.7499" "3.815" 757881 "half" "All" "PASS" "0.001184" "0.634785154" "0.7499" "0.105" "U4b1a2" "0.995" "2018"
"1324" "I4439" "I4439" "ZVEJ20" "petrous" "S4439.E1.L1" "1" "1240K" "MathiesonNature2018" "7648" "5763-5633 calBCE (6815±40 BP, PSUAMS-2236)" "Latvia_HG" "Zvejnieki" "Latvia" "56.2833" "25.1333" "M" "U5b1d1" "R1b1a1a(xR1b1a1a2)" "0.6906" "3.781" 758805 "half" "All" "PASS" "0.002869" "1.42277844" "0.6906" "0.071" "U5b1d1" "0.994" "2018"
"1325" "I4440" "I4440" "ZVEJ21, Burial 197" "petrous" "S4440.E1.L1" "1" "1240K" "MathiesonNature2018" "7080" "5220-5039 calBCE (6180±30 BP, PSUAMS-2264)" "Latvia_HG" "Zvejnieki" "Latvia" "56.2833" "25.1333" "M" "U4a1" "I2a1" "0.5172" "3.22" 735842 "half" "All" "PASS (Xcontam=0.007)" "0.006784" "2.441346858" "0.5172" "0.153" "U4a1" "0.984" "2018"
"1326" "I4441" "I4441" "ZVEJ22, Burial 173" "petrous" "S4441.E1.L1" "1" "1240K" "MathiesonNature2018" "6725" "4837-4713 calBCE (5900±30 BP, PSUAMS-2265)" "Latvia_HG" "Zvejnieki" "Latvia" "56.2833" "25.1333" "M" "U5a1c" "I2a2a1b" "0.7148" "3.521" 747334 "half" "All" "PASS (Xcontam=0.005)" "0.005421" "2.159703307" "0.7148" "0.11" "U5a1c" "0.995" "2018"
"1328" "I1169" "I1169" "Pkinn CHPK: L105-012" "petrous" "S1169.E1.L1,S1169.E4.L1,S1169.E5.L1,S1169.E8.L1,S1169.E9.L1" "5" "1240K" "HarneyMayNatureCommunications2018" "5950" "4500-3500 BCE" "Israel_C" "Upper Galilee, Pki'in" "Israel" "32.974167" "35.331389" "F" "J2a2" ".." "0.1708" "9.474" 1002682 "half,half,half,half,half" "All" "QUESTIONABLE (mtcontam=0.94-0.995)" ".." ".." "0.0861,0.0113,0.0013,0.1708,0.0407" "0.126,0.101,0.136,0.111,0.142" "J2a2,J2a2,J2a2,J2a2,J2a2" "0.985,0.94,0.978,0.995,0.995" "2018"
"1329" "I4550" "I4550" "ZVEJ3, Burial 52" "petrous" "S4550.E1.L1" "1" "1240K" "MathiesonNature2018" "8489" "6601-6476 calBCE (7715±25 BP, PSUAMS-2835)" "Latvia_HG" "Zvejnieki" "Latvia" "56.2833" "25.1333" "M" "U5b2a1a" "Q1a2" "0.7746" "4.42" 777349 "half" "All" "PASS" "0.000747" "0.450705109" "0.7746" "0.092" "U5b2a1a" "0.993" "2018"
"1330" "I4551" "I4551" "ZVEJ4, Burial 108" "petrous" "S4551.E1.L1" "1" "1240K" "MathiesonNature2018" "7671" "5775-5666 calBCE (6845±25 BP, PSUAMS-2836)" "Latvia_HG" "Zvejnieki" "Latvia" "56.2833" "25.1333" "M" "U5a2c3" "I2a2a1" "0.7205" "3.901" 708525 "half" "All" "PASS" "0.002354" "1.168998788" "0.7205" "0.087" "U5a2c3" "0.997" "2018"
"1331" "I4552" "I4552" "ZVEJ5, Burial 117" "petrous" "S4552.E1.L1" "1" "1240K" "MathiesonNature2018" "7377" "5479-5374 calBCE (6460±25 BP, PSUAMS-2837)" "Latvia_HG" "Zvejnieki" "Latvia" "56.2833" "25.1333" "F" "U5a1d" ".." "0.516" "4.174" 744989 "half" "All" "PASS" ".." ".." "0.516" "0.087" "U5a1d" "0.999" "2018"
"1332" "I4553" "I4553" "ZVEJ7, Burial 98" "petrous" "S4553.E1.L1" "1" "1240K" "MathiesonNature2018" "7379" "5482-5375 calBCE (6470±25 BP, PSUAMS-2838)" "Latvia_HG" "Zvejnieki" "Latvia" "56.2833" "25.1333" "M" "U5a1c" "I2a2a1" "0.3829" "1.028" 513811 "half" "All" "PASS" "0.002536" "0.719486509" "0.3829" "0.099" "U5a1c" "0.991" "2018"
"1334" "I4626" "I4626" "ZVEJ25" "petrous" "S4626.E1.L1" "1" "1240K" "MathiesonNature2018" "7689" "5841-5636 calBCE (6840±55 BP, Hela-1212)" "Latvia_HG" "Zvejnieki" "Latvia" "56.2833" "25.1333" "M" "U2e1" "R1b1a1a" "0.1778" "0.542" 379869 "half" "All" "PASS" "0.013524" "1.513863538" "0.1778" "0.091" "U2e1" "0.992" "2017"
"1335" "I4627" "I4627" "ZVEJ26" "petrous" "S4627.E1.L1" "1" "1240K" "MathiesonNature2018" "6064" "4251-3976 calBCE (5280±55 BP, Ua-3639)" "Latvia_MN" "Zvejnieki" "Latvia" "56.2833" "25.1333" "M" "U4a1" "R1b1a1a(xR1b1a1a2)" "0.0589" "1.77" 686273 "half" "All" "PASS (Xcontam=0.009)" "0.008536" "2.406977075" "0.0589" "0.109" "U4a1" "0.991" "2017"
"1336" "I4628" "I4628" "ZVEJ27" "petrous" "S4628.E1.L1" "1" "1240K" "MathiesonNature2018" "7027" "5302-4852 calBCE (6145±80 BP, Ua-19883)" "Latvia_HG" "Zvejnieki" "Latvia" "56.2833" "25.1333" "M" "U5a2d" "R1b1a1a(xR1b1a1a2)" "0.1823" "2.881" 717447 "half" "All" "PASS" "0.00145" "0.741049275" "0.1823" "0.076" "U5a2d" "0.994" "2017"
"1342" "HG00096.SG" "HG00096" ".." ".." ".." ".." "Shotgun" "1KGPhase3" "0" "present" "GBR.SG" ".." "Great Britain" ".." ".." "M" ".." "R1b1a1a2a1a2c1k1a2" ".." ".." 1149083 "n/a" "All" "PASS" ".." ".." ".." ".." ".." ".." ".."
"1343" "HG00097.SG" "HG00097" ".." ".." ".." ".." "Shotgun" "1KGPhase3" "0" "present" "GBR.SG" ".." "Great Britain" ".." ".." "F" ".." ".." ".." ".." 1148508 "n/a" "All" "PASS" ".." ".." ".." ".." ".." ".." ".."
"1344" "HG00099.SG" "HG00099" ".." ".." ".." ".." "Shotgun" "1KGPhase3" "0" "present" "GBR.SG" ".." "Great Britain" ".." ".." "F" ".." ".." ".." ".." 1144839 "n/a" "All" "PASS" ".." ".." ".." ".." ".." ".." ".."
"1345" "HG00100.SG" "HG00100" ".." ".." ".." ".." "Shotgun" "1KGPhase3" "0" "present" "GBR.SG" ".." "Great Britain" ".." ".." "F" ".." ".." ".." ".." 1150720 "n/a" "All" "PASS" ".." ".." ".." ".." ".." ".." ".."
"1346" "HG00101.SG" "HG00101" ".." ".." ".." ".." "Shotgun" "1KGPhase3" "0" "present" "GBR.SG" ".." "Great Britain" ".." ".." "M" ".." "I1a2a1b" ".." ".." 1171661 "n/a" "All" "PASS" ".." ".." ".." ".." ".." ".." ".."
"1347" "HG00102.SG" "HG00102" ".." ".." ".." ".." "Shotgun" "1KGPhase3" "0" "present" "GBR.SG" ".." "Great Britain" ".." ".." "F" ".." ".." ".." ".." 1140297 "n/a" "All" "PASS" ".." ".." ".." ".." ".." ".." ".."
"1348" "HG00103.SG" "HG00103" ".." ".." ".." ".." "Shotgun" "1KGPhase3" "0" "present" "GBR.SG" ".." "Great Britain" ".." ".." "M" ".." "R1b1a1a2a1a2c1b2b1" ".." ".." 1155022 "n/a" "All" "PASS" ".." ".." ".." ".." ".." ".." ".."
"1349" "HG00105.SG" "HG00105" ".." ".." ".." ".." "Shotgun" "1KGPhase3" "0" "present" "GBR.SG" ".." "Great Britain" ".." ".." "M" ".." "R1b1a1a2a1a2c1e2" ".." ".." 1172985 "n/a" "All" "PASS" ".." ".." ".." ".." ".." ".." ".."
"1350" "HG00106.SG" "HG00106" ".." ".." ".." ".." "Shotgun" "1KGPhase3" "0" "present" "GBR.SG" ".." "Great Britain" ".." ".." "F" ".." ".." ".." ".." 1146528 "n/a" "All" "PASS" ".." ".." ".." ".." ".." ".." ".."
"1351" "HG00107.SG" "HG00107" ".." ".." ".." ".." "Shotgun" "1KGPhase3" "0" "present" "GBR.SG" ".." "Great Britain" ".." ".." "M" ".." "R1b1a1a2a1a2" ".." ".." 1174040 "n/a" "All" "PASS" ".." ".." ".." ".." ".." ".." ".."
"1352" "HG00108.SG" "HG00108" ".." ".." ".." ".." "Shotgun" "1KGPhase3" "0" "present" "GBR.SG" ".." "Great Britain" ".." ".." "M" ".." "R1b1a1a2a1a1b1a" ".." ".." 1148958 "n/a" "All" "PASS" ".." ".." ".." ".." ".." ".." ".."
"1353" "HG00109.SG" "HG00109" ".." ".." ".." ".." "Shotgun" "1KGPhase3" "0" "present" "GBR.SG" ".." "Great Britain" ".." ".." "M" ".." "R1a1a1b1a3b2" ".." ".." 1174336 "n/a" "All" "PASS" ".." ".." ".." ".." ".." ".." ".."
"1354" "HG00110.SG" "HG00110" ".." ".." ".." ".." "Shotgun" "1KGPhase3" "0" "present" "GBR.SG" ".." "Great Britain" ".." ".." "F" ".." ".." ".." ".." 1148596 "n/a" "All" "PASS" ".." ".." ".." ".." ".." ".." ".."
"1355" "HG00111.SG" "HG00111" ".." ".." ".." ".." "Shotgun" "1KGPhase3" "0" "present" "GBR.SG" ".." "Great Britain" ".." ".." "F" ".." ".." ".." ".." 1122465 "n/a" "All" "PASS" ".." ".." ".." ".." ".." ".." ".."
"1356" "HG00112.SG" "HG00112" ".." ".." ".." ".." "Shotgun" "1KGPhase3" "0" "present" "GBR.SG" ".." "Great Britain" ".." ".." "M" ".." "R1b1a1a2a1a2a1b" ".." ".." 1116549 "n/a" "All" "PASS" ".." ".." ".." ".." ".." ".." ".."
"1357" "HG00113.SG" "HG00113" ".." ".." ".." ".." "Shotgun" "1KGPhase3" "0" "present" "GBR.SG" ".." "Great Britain" ".." ".." "M" ".." "R1a1a1b1a3b1a" ".." ".." 1179981 "n/a" "All" "PASS" ".." ".." ".." ".." ".." ".." ".."
"1358" "HG00114.SG" "HG00114" ".." ".." ".." ".." "Shotgun" "1KGPhase3" "0" "present" "GBR.SG" ".." "Great Britain" ".." ".." "M" ".." "R1a1a1b1a3b1a" ".." ".." 1081529 "n/a" "All" "PASS" ".." ".." ".." ".." ".." ".." ".."
"1359" "HG00115.SG" "HG00115" ".." ".." ".." ".." "Shotgun" "1KGPhase3" "0" "present" "GBR.SG" ".." "Great Britain" ".." ".." "M" ".." "R1b1a1a2a1a2c1" ".." ".." 1177788 "n/a" "All" "PASS" ".." ".." ".." ".." ".." ".." ".."
"1360" "HG00116.SG" "HG00116" ".." ".." ".." ".." "Shotgun" "1KGPhase3" "0" "present" "GBR.SG" ".." "Great Britain" ".." ".." "M" ".." "R1b1a1a2a1a2c1g2a1a2" ".." ".." 1134929 "n/a" "All" "PASS" ".." ".." ".." ".." ".." ".." ".."
"1361" "HG00117.SG" "HG00117" ".." ".." ".." ".." "Shotgun" "1KGPhase3" "0" "present" "GBR.SG" ".." "Great Britain" ".." ".." "M" ".." "I1b" ".." ".." 1153090 "n/a" "All" "PASS" ".." ".." ".." ".." ".." ".." ".."
"1362" "HG00118.SG" "HG00118" ".." ".." ".." ".." "Shotgun" "1KGPhase3" "0" "present" "GBR.SG" ".." "Great Britain" ".." ".." "F" ".." ".." ".." ".." 1150338 "n/a" "All" "PASS" ".." ".." ".." ".." ".." ".." ".."
"1363" "HG00119.SG" "HG00119" ".." ".." ".." ".." "Shotgun" "1KGPhase3" "0" "present" "GBR.SG" ".." "Great Britain" ".." ".." "M" ".." "R1b1a1a2a1a2c1" ".." ".." 1147104 "n/a" "All" "PASS" ".." ".." ".." ".." ".." ".." ".."
"1364" "HG00120.SG" "HG00120" ".." ".." ".." ".." "Shotgun" "1KGPhase3" "0" "present" "GBR.SG" ".." "Great Britain" ".." ".." "F" ".." ".." ".." ".." 1112458 "n/a" "All" "PASS" ".." ".." ".." ".." ".." ".." ".."
"1365" "HG00121.SG" "HG00121" ".." ".." ".." ".." "Shotgun" "1KGPhase3" "0" "present" "GBR.SG" ".." "Great Britain" ".." ".." "F" ".." ".." ".." ".." 1143697 "n/a" "All" "PASS" ".." ".." ".." ".." ".." ".." ".."
"1366" "HG00122.SG" "HG00122" ".." ".." ".." ".." "Shotgun" "1KGPhase3" "0" "present" "GBR.SG" ".." "Great Britain" ".." ".." "F" ".." ".." ".." ".." 1143312 "n/a" "All" "PASS" ".." ".." ".." ".." ".." ".." ".."
"1367" "HG00123.SG" "HG00123" ".." ".." ".." ".." "Shotgun" "1KGPhase3" "0" "present" "GBR.SG" ".." "Great Britain" ".." ".." "F" ".." ".." ".." ".." 1136796 "n/a" "All" "PASS" ".." ".." ".." ".." ".." ".." ".."
"1368" "HG00124.SG" "HG00124" ".." ".." ".." ".." "Shotgun" "1KGPhase3" "0" "present" "GBR.SG" ".." "Great Britain" ".." ".." "F" ".." ".." ".." ".." 1149302 "n/a" "All" "PASS" ".." ".." ".." ".." ".." ".." ".."
"1369" "HG00125.SG" "HG00125" ".." ".." ".." ".." "Shotgun" "1KGPhase3" "0" "present" "GBR.SG" ".." "Great Britain" ".." ".." "F" ".." ".." ".." ".." 992755 "n/a" "All" "PASS" ".." ".." ".." ".." ".." ".." ".."
"1370" "HG00126.SG" "HG00126" ".." ".." ".." ".." "Shotgun" "1KGPhase3" "0" "present" "GBR.SG" ".." "Great Britain" ".." ".." "M" ".." "R1b1a1a2a1a2a1b1a1" ".." ".." 1175473 "n/a" "All" "PASS" ".." ".." ".." ".." ".." ".." ".."
"1371" "HG00127.SG" "HG00127" ".." ".." ".." ".." "Shotgun" "1KGPhase3" "0" "present" "GBR.SG" ".." "Great Britain" ".." ".." "F" ".." ".." ".." ".." 1114264 "n/a" "All" "PASS" ".." ".." ".." ".." ".." ".." ".."
"1372" "HG00128.SG" "HG00128" ".." ".." ".." ".." "Shotgun" "1KGPhase3" "0" "present" "GBR.SG" ".." "Great Britain" ".." ".." "F" ".." ".." ".." ".." 1141728 "n/a" "All" "PASS" ".." ".." ".." ".." ".." ".." ".."
"1373" "HG00129.SG" "HG00129" ".." ".." ".." ".." "Shotgun" "1KGPhase3" "0" "present" "GBR.SG" ".." "Great Britain" ".." ".." "M" ".." "R1b1a1a2a1a2b1" ".." ".." 1174056 "n/a" "All" "PASS" ".." ".." ".." ".." ".." ".." ".."
"1374" "HG00130.SG" "HG00130" ".." ".." ".." ".." "Shotgun" "1KGPhase3" "0" "present" "GBR.SG" ".." "Great Britain" ".." ".." "F" ".." ".." ".." ".." 1114058 "n/a" "All" "PASS" ".." ".." ".." ".." ".." ".." ".."
"1375" "HG00131.SG" "HG00131" ".." ".." ".." ".." "Shotgun" "1KGPhase3" "0" "present" "GBR.SG" ".." "Great Britain" ".." ".." "M" ".." "R1b1a1a2a1a1c2b1b" ".." ".." 1136148 "n/a" "All" "PASS" ".." ".." ".." ".." ".." ".." ".."
"1376" "HG00132.SG" "HG00132" ".." ".." ".." ".." "Shotgun" "1KGPhase3" "0" "present" "GBR.SG" ".." "Great Britain" ".." ".." "F" ".." ".." ".." ".." 1143021 "n/a" "All" "PASS" ".." ".." ".." ".." ".." ".." ".."
"1377" "HG00133.SG" "HG00133" ".." ".." ".." ".." "Shotgun" "1KGPhase3" "0" "present" "GBR.SG" ".." "Great Britain" ".." ".." "F" ".." ".." ".." ".." 1144560 "n/a" "All" "PASS" ".." ".." ".." ".." ".." ".." ".."
"1378" "HG00136.SG" "HG00136" ".." ".." ".." ".." "Shotgun" "1KGPhase3" "0" "present" "GBR.SG" ".." "Great Britain" ".." ".." "M" ".." "I2a2a1b2a2a1a1a1a" ".." ".." 1047419 "n/a" "All" "PASS" ".." ".." ".." ".." ".." ".." ".."
"1379" "HG00137.SG" "HG00137" ".." ".." ".." ".." "Shotgun" "1KGPhase3" "0" "present" "GBR.SG" ".." "Great Britain" ".." ".." "F" ".." ".." ".." ".." 1005258 "n/a" "All" "PASS" ".." ".." ".." ".." ".." ".." ".."
"1380" "HG00138.SG" "HG00138" ".." ".." ".." ".." "Shotgun" "1KGPhase3" "0" "present" "GBR.SG" ".." "Great Britain" ".." ".." "M" ".." "R1b1a1a2a1a2e" ".." ".." 1107055 "n/a" "All" "PASS" ".." ".." ".." ".." ".." ".." ".."
"1381" "HG00139.SG" "HG00139" ".." ".." ".." ".." "Shotgun" "1KGPhase3" "0" "present" "GBR.SG" ".." "Great Britain" ".." ".." "M" ".." "R1b1a1a2a1a2e1" ".." ".." 1180160 "n/a" "All" "PASS" ".." ".." ".." ".." ".." ".." ".."
"1382" "HG00140.SG" "HG00140" ".." ".." ".." ".." "Shotgun" "1KGPhase3" "0" "present" "GBR.SG" ".." "Great Britain" ".." ".." "M" ".." "I1a3a1a1c" ".." ".." 1180458 "n/a" "All" "PASS" ".." ".." ".." ".." ".." ".." ".."
"1383" "HG00141.SG" "HG00141" ".." ".." ".." ".." "Shotgun" "1KGPhase3" "0" "present" "GBR.SG" ".." "Great Britain" ".." ".." "M" ".." "R1b1a1a2a1a2a1a2" ".." ".." 1182245 "n/a" "All" "PASS" ".." ".." ".." ".." ".." ".." ".."
"1384" "HG00142.SG" "HG00142" ".." ".." ".." ".." "Shotgun" "1KGPhase3" "0" "present" "GBR.SG" ".." "Great Britain" ".." ".." "M" ".." "R1b1a1a2a1a2b1c1a1a" ".." ".." 1069792 "n/a" "All" "PASS" ".." ".." ".." ".." ".." ".." ".."
"1385" "HG00143.SG" "HG00143" ".." ".." ".." ".." "Shotgun" "1KGPhase3" "0" "present" "GBR.SG" ".." "Great Britain" ".." ".." "M" ".." "R1b1a1a2a1a1c2b2a1b1a4a1" ".." ".." 1177020 "n/a" "All" "PASS" ".." ".." ".." ".." ".." ".." ".."
"1386" "HG00145.SG" "HG00145" ".." ".." ".." ".." "Shotgun" "1KGPhase3" "0" "present" "GBR.SG" ".." "Great Britain" ".." ".." "M" ".." "R1b1a1a2a1a2b1" ".." ".." 1171717 "n/a" "All" "PASS" ".." ".." ".." ".." ".." ".." ".."
"1387" "HG00146.SG" "HG00146" ".." ".." ".." ".." "Shotgun" "1KGPhase3" "0" "present" "GBR.SG" ".." "Great Britain" ".." ".." "F" ".." ".." ".." ".." 1107582 "n/a" "All" "PASS" ".." ".." ".." ".." ".." ".." ".."
"1388" "HG00148.SG" "HG00148" ".." ".." ".." ".." "Shotgun" "1KGPhase3" "0" "present" "GBR.SG" ".." "Great Britain" ".." ".." "M" ".." "R1b1a1a2a1a3" ".." ".." 1180090 "n/a" "All" "PASS" ".." ".." ".." ".." ".." ".." ".."
"1389" "HG00149.SG" "HG00149" ".." ".." ".." ".." "Shotgun" "1KGPhase3" "0" "present" "GBR.SG" ".." "Great Britain" ".." ".." "M" ".." "R1b1a1a2a1a1c2b2a1b1a4a1a" ".." ".." 1175439 "n/a" "All" "PASS" ".." ".." ".." ".." ".." ".." ".."
"1390" "HG00150.SG" "HG00150" ".." ".." ".." ".." "Shotgun" "1KGPhase3" "0" "present" "GBR.SG" ".." "Great Britain" ".." ".." "F" ".." ".." ".." ".." 1047792 "n/a" "All" "PASS" ".." ".." ".." ".." ".." ".." ".."
"1391" "HG00151.SG" "HG00151" ".." ".." ".." ".." "Shotgun" "1KGPhase3" "0" "present" "GBR.SG" ".." "Great Britain" ".." ".." "M" ".." "R1a1a1b1a2" ".." ".." 1108037 "n/a" "All" "PASS" ".." ".." ".." ".." ".." ".." ".."
"1392" "HG00154.SG" "HG00154" ".." ".." ".." ".." "Shotgun" "1KGPhase3" "0" "present" "GBR.SG" ".." "Great Britain" ".." ".." "F" ".." ".." ".." ".." 1094701 "n/a" "All" "PASS" ".." ".." ".." ".." ".." ".." ".."
"1393" "HG00155.SG" "HG00155" ".." ".." ".." ".." "Shotgun" "1KGPhase3" "0" "present" "GBR.SG" ".." "Great Britain" ".." ".." "M" ".." "R1b1a1a2a1a1c1a2a" ".." ".." 1147694 "n/a" "All" "PASS" ".." ".." ".." ".." ".." ".." ".."
"1394" "HG00157.SG" "HG00157" ".." ".." ".." ".." "Shotgun" "1KGPhase3" "0" "present" "GBR.SG" ".." "Great Britain" ".." ".." "M" ".." "R1b1a1a2a1a2d" ".." ".." 1137758 "n/a" "All" "PASS" ".." ".." ".." ".." ".." ".." ".."
"1395" "HG00158.SG" "HG00158" ".." ".." ".." ".." "Shotgun" "1KGPhase3" "0" "present" "GBR.SG" ".." "Great Britain" ".." ".." "F" ".." ".." ".." ".." 1021953 "n/a" "All" "PASS" ".." ".." ".." ".." ".." ".." ".."
"1396" "HG00159.SG" "HG00159" ".." ".." ".." ".." "Shotgun" "1KGPhase3" "0" "present" "GBR.SG" ".." "Great Britain" ".." ".." "M" ".." "I1a2a1" ".." ".." 1115240 "n/a" "All" "PASS" ".." ".." ".." ".." ".." ".." ".."
"1397" "HG00160.SG" "HG00160" ".." ".." ".." ".." "Shotgun" "1KGPhase3" "0" "present" "GBR.SG" ".." "Great Britain" ".." ".." "M" ".." "J2b2a1a" ".." ".." 1139800 "n/a" "All" "PASS" ".." ".." ".." ".." ".." ".." ".."
"1398" "HG00171.SG" "HG00171" ".." ".." ".." ".." "Shotgun" "1KGPhase3" "0" "present" "FIN.SG" ".." "Finland" ".." ".." "F" ".." ".." ".." ".." 1042378 "n/a" "All" "PASS" ".." ".." ".." ".." ".." ".." ".."
"1399" "HG00173.SG" "HG00173" ".." ".." ".." ".." "Shotgun" "1KGPhase3" "0" "present" "FIN.SG" ".." "Finland" ".." ".." "F" ".." ".." ".." ".." 1084365 "n/a" "All" "PASS" ".." ".." ".." ".." ".." ".." ".."
"1400" "HG00174.SG" "HG00174" ".." ".." ".." ".." "Shotgun" "1KGPhase3" "0" "present" "FIN.SG" ".." "Finland" ".." ".." "F" ".." ".." ".." ".." 1075792 "n/a" "All" "PASS" ".." ".." ".." ".." ".." ".." ".."
"1401" "HG00176.SG" "HG00176" ".." ".." ".." ".." "Shotgun" "1KGPhase3" "0" "present" "FIN.SG" ".." "Finland" ".." ".." "F" ".." ".." ".." ".." 1149189 "n/a" "All" "PASS" ".." ".." ".." ".." ".." ".." ".."
"1402" "HG00177.SG" "HG00177" ".." ".." ".." ".." "Shotgun" "1KGPhase3" "0" "present" "FIN.SG" ".." "Finland" ".." ".." "F" ".." ".." ".." ".." 1070064 "n/a" "All" "PASS" ".." ".." ".." ".." ".." ".." ".."
"1403" "HG00178.SG" "HG00178" ".." ".." ".." ".." "Shotgun" "1KGPhase3" "0" "present" "FIN.SG" ".." "Finland" ".." ".." "F" ".." ".." ".." ".." 1148389 "n/a" "All" "PASS" ".." ".." ".." ".." ".." ".." ".."
"1404" "HG00179.SG" "HG00179" ".." ".." ".." ".." "Shotgun" "1KGPhase3" "0" "present" "FIN.SG" ".." "Finland" ".." ".." "F" ".." ".." ".." ".." 1060671 "n/a" "All" "PASS" ".." ".." ".." ".." ".." ".." ".."
"1405" "HG00180.SG" "HG00180" ".." ".." ".." ".." "Shotgun" "1KGPhase3" "0" "present" "FIN.SG" ".." "Finland" ".." ".." "F" ".." ".." ".." ".." 1077328 "n/a" "All" "PASS" ".." ".." ".." ".." ".." ".." ".."
"1406" "HG00181.SG" "HG00181" ".." ".." ".." ".." "Shotgun" "1KGPhase3" "0" "present" "FIN.SG" ".." "Finland" ".." ".." "M" ".." "J1a2b3a1" ".." ".." 1176636 "n/a" "All" "PASS" ".." ".." ".." ".." ".." ".." ".."
"1407" "HG00182.SG" "HG00182" ".." ".." ".." ".." "Shotgun" "1KGPhase3" "0" "present" "FIN.SG" ".." "Finland" ".." ".." "M" ".." "N1c1a1a2a1" ".." ".." 1042333 "n/a" "All" "PASS" ".." ".." ".." ".." ".." ".." ".."
"1408" "HG00183.SG" "HG00183" ".." ".." ".." ".." "Shotgun" "1KGPhase3" "0" "present" "FIN.SG" ".." "Finland" ".." ".." "M" ".." "N1c1a1a2a1" ".." ".." 1097366 "n/a" "All" "PASS" ".." ".." ".." ".." ".." ".." ".."
"1409" "HG00185.SG" "HG00185" ".." ".." ".." ".." "Shotgun" "1KGPhase3" "0" "present" "FIN.SG" ".." "Finland" ".." ".." "M" ".." "N1c1a1a2a1a1" ".." ".." 1174173 "n/a" "All" "PASS" ".." ".." ".." ".." ".." ".." ".."
"1410" "HG00186.SG" "HG00186" ".." ".." ".." ".." "Shotgun" "1KGPhase3" "0" "present" "FIN.SG" ".." "Finland" ".." ".." "M" ".." "I1a1b3a1" ".." ".." 1043343 "n/a" "All" "PASS" ".." ".." ".." ".." ".." ".." ".."
"1411" "HG00187.SG" "HG00187" ".." ".." ".." ".." "Shotgun" "1KGPhase3" "0" "present" "FIN.SG" ".." "Finland" ".." ".." "M" ".." "N1c1a1a2a1" ".." ".." 1069861 "n/a" "All" "PASS" ".." ".." ".." ".." ".." ".." ".."
"1412" "HG00188.SG" "HG00188" ".." ".." ".." ".." "Shotgun" "1KGPhase3" "0" "present" "FIN.SG" ".." "Finland" ".." ".." "M" ".." "N1c1a1a2a1a1" ".." ".." 1177267 "n/a" "All" "PASS" ".." ".." ".." ".." ".." ".." ".."
"1413" "HG00189.SG" "HG00189" ".." ".." ".." ".." "Shotgun" "1KGPhase3" "0" "present" "FIN.SG" ".." "Finland" ".." ".." "M" ".." "I1a1b4" ".." ".." 1093509 "n/a" "All" "PASS" ".." ".." ".." ".." ".." ".." ".."
"1414" "HG00190.SG" "HG00190" ".." ".." ".." ".." "Shotgun" "1KGPhase3" "0" "present" "FIN.SG" ".." "Finland" ".." ".." "M" ".." "I1a1b3b" ".." ".." 1068354 "n/a" "All" "PASS" ".." ".." ".." ".." ".." ".." ".."
"1415" "HG00231.SG" "HG00231" ".." ".." ".." ".." "Shotgun" "1KGPhase3" "0" "present" "GBR.SG" ".." "Great Britain" ".." ".." "F" ".." ".." ".." ".." 1109000 "n/a" "All" "PASS" ".." ".." ".." ".." ".." ".." ".."
"1416" "HG00232.SG" "HG00232" ".." ".." ".." ".." "Shotgun" "1KGPhase3" "0" "present" "GBR.SG" ".." "Great Britain" ".." ".." "F" ".." ".." ".." ".." 1006962 "n/a" "All" "PASS" ".." ".." ".." ".." ".." ".." ".."
"1417" "HG00233.SG" "HG00233" ".." ".." ".." ".." "Shotgun" "1KGPhase3" "0" "present" "GBR.SG" ".." "Great Britain" ".." ".." "F" ".." ".." ".." ".." 1111318 "n/a" "All" "PASS" ".." ".." ".." ".." ".." ".." ".."
"1418" "HG00234.SG" "HG00234" ".." ".." ".." ".." "Shotgun" "1KGPhase3" "0" "present" "GBR.SG" ".." "Great Britain" ".." ".." "M" ".." "I1a2a1a1b" ".." ".." 1171494 "n/a" "All" "PASS" ".." ".." ".." ".." ".." ".." ".."
"1419" "HG00235.SG" "HG00235" ".." ".." ".." ".." "Shotgun" "1KGPhase3" "0" "present" "GBR.SG" ".." "Great Britain" ".." ".." "F" ".." ".." ".." ".." 1130104 "n/a" "All" "PASS" ".." ".." ".." ".." ".." ".." ".."
"1420" "HG00236.SG" "HG00236" ".." ".." ".." ".." "Shotgun" "1KGPhase3" "0" "present" "GBR.SG" ".." "Great Britain" ".." ".." "F" ".." ".." ".." ".." 1150306 "n/a" "All" "PASS" ".." ".." ".." ".." ".." ".." ".."
"1421" "HG00237.SG" "HG00237" ".." ".." ".." ".." "Shotgun" "1KGPhase3" "0" "present" "GBR.SG" ".." "Great Britain" ".." ".." "F" ".." ".." ".." ".." 1147098 "n/a" "All" "PASS" ".." ".." ".." ".." ".." ".." ".."
"1422" "HG00238.SG" "HG00238" ".." ".." ".." ".." "Shotgun" "1KGPhase3" "0" "present" "GBR.SG" ".." "Great Britain" ".." ".." "F" ".." ".." ".." ".." 1132037 "n/a" "All" "PASS" ".." ".." ".." ".." ".." ".." ".."
"1423" "HG00239.SG" "HG00239" ".." ".." ".." ".." "Shotgun" "1KGPhase3" "0" "present" "GBR.SG" ".." "Great Britain" ".." ".." "F" ".." ".." ".." ".." 1145513 "n/a" "All" "PASS" ".." ".." ".." ".." ".." ".." ".."
"1424" "HG00240.SG" "HG00240" ".." ".." ".." ".." "Shotgun" "1KGPhase3" "0" "present" "GBR.SG" ".." "Great Britain" ".." ".." "F" ".." ".." ".." ".." 1145609 "n/a" "All" "PASS" ".." ".." ".." ".." ".." ".." ".."
"1425" "HG00242.SG" "HG00242" ".." ".." ".." ".." "Shotgun" "1KGPhase3" "0" "present" "GBR.SG" ".." "Great Britain" ".." ".." "M" ".." "R1b1a1a2a1a2c1g2a1a" ".." ".." 1104031 "n/a" "All" "PASS" ".." ".." ".." ".." ".." ".." ".."
"1426" "HG00243.SG" "HG00243" ".." ".." ".." ".." "Shotgun" "1KGPhase3" "0" "present" "GBR.SG" ".." "Great Britain" ".." ".." "M" ".." "R1b1a1a2a1a2c2a" ".." ".." 1175706 "n/a" "All" "PASS" ".." ".." ".." ".." ".." ".." ".."
"1427" "HG00244.SG" "HG00244" ".." ".." ".." ".." "Shotgun" "1KGPhase3" "0" "present" "GBR.SG" ".." "Great Britain" ".." ".." "M" ".." "R1b1a1a2a1a2b1c1b" ".." ".." 1175154 "n/a" "All" "PASS" ".." ".." ".." ".." ".." ".." ".."
"1428" "HG00245.SG" "HG00245" ".." ".." ".." ".." "Shotgun" "1KGPhase3" "0" "present" "GBR.SG" ".." "Great Britain" ".." ".." "F" ".." ".." ".." ".." 1101743 "n/a" "All" "PASS" ".." ".." ".." ".." ".." ".." ".."
"1429" "HG00246.SG" "HG00246" ".." ".." ".." ".." "Shotgun" "1KGPhase3" "0" "present" "GBR.SG" ".." "Great Britain" ".." ".." "M" ".." "R1b1a1a2a1a2c" ".." ".." 1033023 "n/a" "All" "PASS" ".." ".." ".." ".." ".." ".." ".."
"1430" "HG00250.SG" "HG00250" ".." ".." ".." ".." "Shotgun" "1KGPhase3" "0" "present" "GBR.SG" ".." "Great Britain" ".." ".." "F" ".." ".." ".." ".." 1149106 "n/a" "All" "PASS" ".." ".." ".." ".." ".." ".." ".."
"1431" "HG00251.SG" "HG00251" ".." ".." ".." ".." "Shotgun" "1KGPhase3" "0" "present" "GBR.SG" ".." "Great Britain" ".." ".." "M" ".." "R1b1a1a2a1a1c2b2a1b1a4b1" ".." ".." 1180944 "n/a" "All" "PASS" ".." ".." ".." ".." ".." ".." ".."
"1432" "HG00252.SG" "HG00252" ".." ".." ".." ".." "Shotgun" "1KGPhase3" "0" "present" "GBR.SG" ".." "Great Britain" ".." ".." "M" ".." "I1a2a2" ".." ".." 1177383 "n/a" "All" "PASS" ".." ".." ".." ".." ".." ".." ".."
"1433" "HG00253.SG" "HG00253" ".." ".." ".." ".." "Shotgun" "1KGPhase3" "0" "present" "GBR.SG" ".." "Great Britain" ".." ".." "F" ".." ".." ".." ".." 1145983 "n/a" "All" "PASS" ".." ".." ".." ".." ".." ".." ".."
"1434" "HG00254.SG" "HG00254" ".." ".." ".." ".." "Shotgun" "1KGPhase3" "0" "present" "GBR.SG" ".." "Great Britain" ".." ".." "F" ".." ".." ".." ".." 1142147 "n/a" "All" "PASS" ".." ".." ".." ".." ".." ".." ".."
"1435" "HG00255.SG" "HG00255" ".." ".." ".." ".." "Shotgun" "1KGPhase3" "0" "present" "GBR.SG" ".." "Great Britain" ".." ".." "F" ".." ".." ".." ".." 1143252 "n/a" "All" "PASS" ".." ".." ".." ".." ".." ".." ".."
"1436" "HG00256.SG" "HG00256" ".." ".." ".." ".." "Shotgun" "1KGPhase3" "0" "present" "GBR.SG" ".." "Great Britain" ".." ".." "M" ".." "R1b1a1a2a1a1c1" ".." ".." 1179978 "n/a" "All" "PASS" ".." ".." ".." ".." ".." ".." ".."
"1437" "HG00257.SG" "HG00257" ".." ".." ".." ".." "Shotgun" "1KGPhase3" "0" "present" "GBR.SG" ".." "Great Britain" ".." ".." "F" ".." ".." ".." ".." 1146652 "n/a" "All" "PASS" ".." ".." ".." ".." ".." ".." ".."
"1438" "HG00258.SG" "HG00258" ".." ".." ".." ".." "Shotgun" "1KGPhase3" "0" "present" "GBR.SG" ".." "Great Britain" ".." ".." "F" ".." ".." ".." ".." 1144990 "n/a" "All" "PASS" ".." ".." ".." ".." ".." ".." ".."
"1439" "HG00259.SG" "HG00259" ".." ".." ".." ".." "Shotgun" "1KGPhase3" "0" "present" "GBR.SG" ".." "Great Britain" ".." ".." "F" ".." ".." ".." ".." 1148609 "n/a" "All" "PASS" ".." ".." ".." ".." ".." ".." ".."
"1440" "HG00260.SG" "HG00260" ".." ".." ".." ".." "Shotgun" "1KGPhase3" "0" "present" "GBR.SG" ".." "Great Britain" ".." ".." "M" ".." "R1b1a1a2a1a1b1a" ".." ".." 1178506 "n/a" "All" "PASS" ".." ".." ".." ".." ".." ".." ".."
"1441" "HG00261.SG" "HG00261" ".." ".." ".." ".." "Shotgun" "1KGPhase3" "0" "present" "GBR.SG" ".." "Great Britain" ".." ".." "F" ".." ".." ".." ".." 1143597 "n/a" "All" "PASS" ".." ".." ".." ".." ".." ".." ".."
"1442" "HG00262.SG" "HG00262" ".." ".." ".." ".." "Shotgun" "1KGPhase3" "0" "present" "GBR.SG" ".." "Great Britain" ".." ".." "F" ".." ".." ".." ".." 1125663 "n/a" "All" "PASS" ".." ".." ".." ".." ".." ".." ".."
"1443" "HG00263.SG" "HG00263" ".." ".." ".." ".." "Shotgun" "1KGPhase3" "0" "present" "GBR.SG" ".." "Great Britain" ".." ".." "F" ".." ".." ".." ".." 1081688 "n/a" "All" "PASS" ".." ".." ".." ".." ".." ".." ".."
"1444" "HG00264.SG" "HG00264" ".." ".." ".." ".." "Shotgun" "1KGPhase3" "0" "present" "GBR.SG" ".." "Great Britain" ".." ".." "M" ".." "R1b1a1a2a1a" ".." ".." 1136220 "n/a" "All" "PASS" ".." ".." ".." ".." ".." ".." ".."
"1445" "HG00265.SG" "HG00265" ".." ".." ".." ".." "Shotgun" "1KGPhase3" "0" "present" "GBR.SG" ".." "Great Britain" ".." ".." "M" ".." "R1b1a1a2a1a1c2b1a1a1" ".." ".." 1094677 "n/a" "All" "PASS" ".." ".." ".." ".." ".." ".." ".."
"1446" "HG00266.SG" "HG00266" ".." ".." ".." ".." "Shotgun" "1KGPhase3" "0" "present" "FIN.SG" ".." "Finland" ".." ".." "F" ".." ".." ".." ".." 1034228 "n/a" "All" "PASS" ".." ".." ".." ".." ".." ".." ".."
"1447" "HG00267.SG" "HG00267" ".." ".." ".." ".." "Shotgun" "1KGPhase3" "0" "present" "FIN.SG" ".." "Finland" ".." ".." "M" ".." "R1b1a1a2a1a1c2b2a1b1a4b1a1a" ".." ".." 1140955 "n/a" "All" "PASS" ".." ".." ".." ".." ".." ".." ".."
"1448" "HG00268.SG" "HG00268" ".." ".." ".." ".." "Shotgun" "1KGPhase3" "0" "present" "FIN.SG" ".." "Finland" ".." ".." "F" ".." ".." ".." ".." 1144976 "n/a" "All" "PASS" ".." ".." ".." ".." ".." ".." ".."
"1449" "HG00269.SG" "HG00269" ".." ".." ".." ".." "Shotgun" "1KGPhase3" "0" "present" "FIN.SG" ".." "Finland" ".." ".." "F" ".." ".." ".." ".." 1080560 "n/a" "All" "PASS" ".." ".." ".." ".." ".." ".." ".."
"1450" "HG00271.SG" "HG00271" ".." ".." ".." ".." "Shotgun" "1KGPhase3" "0" "present" "FIN.SG" ".." "Finland" ".." ".." "M" ".." "N1c1a1a2a1a1" ".." ".." 1177561 "n/a" "All" "PASS" ".." ".." ".." ".." ".." ".." ".."
"1451" "HG00272.SG" "HG00272" ".." ".." ".." ".." "Shotgun" "1KGPhase3" "0" "present" "FIN.SG" ".." "Finland" ".." ".." "F" ".." ".." ".." ".." 1028951 "n/a" "All" "PASS" ".." ".." ".." ".." ".." ".." ".."
"1452" "HG00273.SG" "HG00273" ".." ".." ".." ".." "Shotgun" "1KGPhase3" "0" "present" "FIN.SG" ".." "Finland" ".." ".." "M" ".." "N1c1a1a2a1a1" ".." ".." 1177467 "n/a" "All" "PASS" ".." ".." ".." ".." ".." ".." ".."
"1453" "HG00274.SG" "HG00274" ".." ".." ".." ".." "Shotgun" "1KGPhase3" "0" "present" "FIN.SG" ".." "Finland" ".." ".." "F" ".." ".." ".." ".." 1002702 "n/a" "All" "PASS" ".." ".." ".." ".." ".." ".." ".."
"1454" "HG00275.SG" "HG00275" ".." ".." ".." ".." "Shotgun" "1KGPhase3" "0" "present" "FIN.SG" ".." "Finland" ".." ".." "F" ".." ".." ".." ".." 1102166 "n/a" "All" "PASS" ".." ".." ".." ".." ".." ".." ".."
"1455" "HG00276.SG" "HG00276" ".." ".." ".." ".." "Shotgun" "1KGPhase3" "0" "present" "FIN.SG" ".." "Finland" ".." ".." "F" ".." ".." ".." ".." 1105951 "n/a" "All" "PASS" ".." ".." ".." ".." ".." ".." ".."
"1456" "HG00277.SG" "HG00277" ".." ".." ".." ".." "Shotgun" "1KGPhase3" "0" "present" "FIN.SG" ".." "Finland" ".." ".." "M" ".." "R1a1a1b1a2a" ".." ".." 1117612 "n/a" "All" "PASS" ".." ".." ".." ".." ".." ".." ".."
"1457" "HG00278.SG" "HG00278" ".." ".." ".." ".." "Shotgun" "1KGPhase3" "0" "present" "FIN.SG" ".." "Finland" ".." ".." "M" ".." "N1c1a1a2a1" ".." ".." 1121214 "n/a" "All" "PASS" ".." ".." ".." ".." ".." ".." ".."
"1458" "HG00280.SG" "HG00280" ".." ".." ".." ".." "Shotgun" "1KGPhase3" "0" "present" "FIN.SG" ".." "Finland" ".." ".." "M" ".." "N1c1a1a1" ".." ".." 1123852 "n/a" "All" "PASS" ".." ".." ".." ".." ".." ".." ".."
"1459" "HG00281.SG" "HG00281" ".." ".." ".." ".." "Shotgun" "1KGPhase3" "0" "present" "FIN.SG" ".." "Finland" ".." ".." "F" ".." ".." ".." ".." 1102010 "n/a" "All" "PASS" ".." ".." ".." ".." ".." ".." ".."
"1460" "HG00282.SG" "HG00282" ".." ".." ".." ".." "Shotgun" "1KGPhase3" "0" "present" "FIN.SG" ".." "Finland" ".." ".." "F" ".." ".." ".." ".." 1063855 "n/a" "All" "PASS" ".." ".." ".." ".." ".." ".." ".."
"1461" "HG00284.SG" "HG00284" ".." ".." ".." ".." "Shotgun" "1KGPhase3" "0" "present" "FIN.SG" ".." "Finland" ".." ".." "M" ".." "N1c1a1a2a1" ".." ".." 1125681 "n/a" "All" "PASS" ".." ".." ".." ".." ".." ".." ".."
"1462" "HG00285.SG" "HG00285" ".." ".." ".." ".." "Shotgun" "1KGPhase3" "0" "present" "FIN.SG" ".." "Finland" ".." ".." "F" ".." ".." ".." ".." 1085151 "n/a" "All" "PASS" ".." ".." ".." ".." ".." ".." ".."
"1463" "HG00288.SG" "HG00288" ".." ".." ".." ".." "Shotgun" "1KGPhase3" "0" "present" "FIN.SG" ".." "Finland" ".." ".." "F" ".." ".." ".." ".." 1149497 "n/a" "All" "PASS" ".." ".." ".." ".." ".." ".." ".."
"1464" "HG00290.SG" "HG00290" ".." ".." ".." ".." "Shotgun" "1KGPhase3" "0" "present" "FIN.SG" ".." "Finland" ".." ".." "M" ".." "N1c1a1a2a1a1" ".." ".." 1178984 "n/a" "All" "PASS" ".." ".." ".." ".." ".." ".." ".."
"1465" "HG00304.SG" "HG00304" ".." ".." ".." ".." "Shotgun" "1KGPhase3" "0" "present" "FIN.SG" ".." "Finland" ".." ".." "F" ".." ".." ".." ".." 1099165 "n/a" "All" "PASS" ".." ".." ".." ".." ".." ".." ".."
"1466" "HG00306.SG" "HG00306" ".." ".." ".." ".." "Shotgun" "1KGPhase3" "0" "present" "FIN.SG" ".." "Finland" ".." ".." "F" ".." ".." ".." ".." 1024279 "n/a" "All" "PASS" ".." ".." ".." ".." ".." ".." ".."
"1467" "HG00308.SG" "HG00308" ".." ".." ".." ".." "Shotgun" "1KGPhase3" "0" "present" "FIN.SG" ".." "Finland" ".." ".." "M" ".." "I1a1b3a1" ".." ".." 1086756 "n/a" "All" "PASS" ".." ".." ".." ".." ".." ".." ".."
"1468" "HG00309.SG" "HG00309" ".." ".." ".." ".." "Shotgun" "1KGPhase3" "0" "present" "FIN.SG" ".." "Finland" ".." ".." "F" ".." ".." ".." ".." 1145705 "n/a" "All" "PASS" ".." ".." ".." ".." ".." ".." ".."
"1469" "HG00310.SG" "HG00310" ".." ".." ".." ".." "Shotgun" "1KGPhase3" "0" "present" "FIN.SG" ".." "Finland" ".." ".." "M" ".." "I1a2b" ".." ".." 1146955 "n/a" "All" "PASS" ".." ".." ".." ".." ".." ".." ".."
"1470" "HG00311.SG" "HG00311" ".." ".." ".." ".." "Shotgun" "1KGPhase3" "0" "present" "FIN.SG" ".." "Finland" ".." ".." "M" ".." "N1c1a1a2a1" ".." ".." 1069057 "n/a" "All" "PASS" ".." ".." ".." ".." ".." ".." ".."
"1471" "HG00313.SG" "HG00313" ".." ".." ".." ".." "Shotgun" "1KGPhase3" "0" "present" "FIN.SG" ".." "Finland" ".." ".." "F" ".." ".." ".." ".." 1058357 "n/a" "All" "PASS" ".." ".." ".." ".." ".." ".." ".."
"1472" "HG00315.SG" "HG00315" ".." ".." ".." ".." "Shotgun" "1KGPhase3" "0" "present" "FIN.SG" ".." "Finland" ".." ".." "F" ".." ".." ".." ".." 997184 "n/a" "All" "PASS" ".." ".." ".." ".." ".." ".." ".."
"1473" "HG00318.SG" "HG00318" ".." ".." ".." ".." "Shotgun" "1KGPhase3" "0" "present" "FIN.SG" ".." "Finland" ".." ".." "F" ".." ".." ".." ".." 1036840 "n/a" "All" "PASS" ".." ".." ".." ".." ".." ".." ".."
"1474" "HG00319.SG" "HG00319" ".." ".." ".." ".." "Shotgun" "1KGPhase3" "0" "present" "FIN.SG" ".." "Finland" ".." ".." "F" ".." ".." ".." ".." 1044553 "n/a" "All" "PASS" ".." ".." ".." ".." ".." ".." ".."
"1475" "HG00320.SG" "HG00320" ".." ".." ".." ".." "Shotgun" "1KGPhase3" "0" "present" "FIN.SG" ".." "Finland" ".." ".." "F" ".." ".." ".." ".." 1056256 "n/a" "All" "PASS" ".." ".." ".." ".." ".." ".." ".."
"1476" "HG00321.SG" "HG00321" ".." ".." ".." ".." "Shotgun" "1KGPhase3" "0" "present" "FIN.SG" ".." "Finland" ".." ".." "M" ".." "I1a1b3a1" ".." ".." 1097084 "n/a" "All" "PASS" ".." ".." ".." ".." ".." ".." ".."
"1477" "HG00323.SG" "HG00323" ".." ".." ".." ".." "Shotgun" "1KGPhase3" "0" "present" "FIN.SG" ".." "Finland" ".." ".." "F" ".." ".." ".." ".." 1023136 "n/a" "All" "PASS" ".." ".." ".." ".." ".." ".." ".."
"1478" "HG00324.SG" "HG00324" ".." ".." ".." ".." "Shotgun" "1KGPhase3" "0" "present" "FIN.SG" ".." "Finland" ".." ".." "F" ".." ".." ".." ".." 1123435 "n/a" "All" "PASS" ".." ".." ".." ".." ".." ".." ".."
"1479" "HG00325.SG" "HG00325" ".." ".." ".." ".." "Shotgun" "1KGPhase3" "0" "present" "FIN.SG" ".." "Finland" ".." ".." "M" ".." "I1a1b3a1" ".." ".." 1128274 "n/a" "All" "PASS" ".." ".." ".." ".." ".." ".." ".."
"1480" "HG00326.SG" "HG00326" ".." ".." ".." ".." "Shotgun" "1KGPhase3" "0" "present" "FIN.SG" ".." "Finland" ".." ".." "F" ".." ".." ".." ".." 1085684 "n/a" "All" "PASS" ".." ".." ".." ".." ".." ".." ".."
"1481" "HG00327.SG" "HG00327" ".." ".." ".." ".." "Shotgun" "1KGPhase3" "0" "present" "FIN.SG" ".." "Finland" ".." ".." "F" ".." ".." ".." ".." 1000019 "n/a" "All" "PASS" ".." ".." ".." ".." ".." ".." ".."
"1482" "HG00328.SG" "HG00328" ".." ".." ".." ".." "Shotgun" "1KGPhase3" "0" "present" "FIN.SG" ".." "Finland" ".." ".." "F" ".." ".." ".." ".." 1111543 "n/a" "All" "PASS" ".." ".." ".." ".." ".." ".." ".."
"1483" "HG00329.SG" "HG00329" ".." ".." ".." ".." "Shotgun" "1KGPhase3" "0" "present" "FIN.SG" ".." "Finland" ".." ".." "M" ".." "N1c1a1a2a1" ".." ".." 1124961 "n/a" "All" "PASS" ".." ".." ".." ".." ".." ".." ".."
"1484" "HG00330.SG" "HG00330" ".." ".." ".." ".." "Shotgun" "1KGPhase3" "0" "present" "FIN.SG" ".." "Finland" ".." ".." "F" ".." ".." ".." ".." 1058275 "n/a" "All" "PASS" ".." ".." ".." ".." ".." ".." ".."
"1485" "HG00331.SG" "HG00331" ".." ".." ".." ".." "Shotgun" "1KGPhase3" "0" "present" "FIN.SG" ".." "Finland" ".." ".." "F" ".." ".." ".." ".." 1115097 "n/a" "All" "PASS" ".." ".." ".." ".." ".." ".." ".."
"1486" "HG00332.SG" "HG00332" ".." ".." ".." ".." "Shotgun" "1KGPhase3" "0" "present" "FIN.SG" ".." "Finland" ".." ".." "F" ".." ".." ".." ".." 1131253 "n/a" "All" "PASS" ".." ".." ".." ".." ".." ".." ".."
"1487" "HG00334.SG" "HG00334" ".." ".." ".." ".." "Shotgun" "1KGPhase3" "0" "present" "FIN.SG" ".." "Finland" ".." ".." "F" ".." ".." ".." ".." 1125667 "n/a" "All" "PASS" ".." ".." ".." ".." ".." ".." ".."
"1488" "HG00335.SG" "HG00335" ".." ".." ".." ".." "Shotgun" "1KGPhase3" "0" "present" "FIN.SG" ".." "Finland" ".." ".." "M" ".." "N1c1a1a2a1a1" ".." ".." 1180622 "n/a" "All" "PASS" ".." ".." ".." ".." ".." ".." ".."
"1489" "HG00336.SG" "HG00336" ".." ".." ".." ".." "Shotgun" "1KGPhase3" "0" "present" "FIN.SG" ".." "Finland" ".." ".." "M" ".." "N1c1a1a2a" ".." ".." 1073186 "n/a" "All" "PASS" ".." ".." ".." ".." ".." ".." ".."
"1490" "HG00337.SG" "HG00337" ".." ".." ".." ".." "Shotgun" "1KGPhase3" "0" "present" "FIN.SG" ".." "Finland" ".." ".." "F" ".." ".." ".." ".." 1147590 "n/a" "All" "PASS" ".." ".." ".." ".." ".." ".." ".."
"1491" "HG00338.SG" "HG00338" ".." ".." ".." ".." "Shotgun" "1KGPhase3" "0" "present" "FIN.SG" ".." "Finland" ".." ".." "M" ".." "N1c1a1a2a1a1" ".." ".." 1032329 "n/a" "All" "PASS" ".." ".." ".." ".." ".." ".." ".."
"1492" "HG00339.SG" "HG00339" ".." ".." ".." ".." "Shotgun" "1KGPhase3" "0" "present" "FIN.SG" ".." "Finland" ".." ".." "F" ".." ".." ".." ".." 1025407 "n/a" "All" "PASS" ".." ".." ".." ".." ".." ".." ".."
"1493" "HG00341.SG" "HG00341" ".." ".." ".." ".." "Shotgun" "1KGPhase3" "0" "present" "FIN.SG" ".." "Finland" ".." ".." "M" ".." "N1c1a1a1a" ".." ".." 1172439 "n/a" "All" "PASS" ".." ".." ".." ".." ".." ".." ".."
"1494" "HG00342.SG" "HG00342" ".." ".." ".." ".." "Shotgun" "1KGPhase3" "0" "present" "FIN.SG" ".." "Finland" ".." ".." "M" ".." "N1c1a1a1b" ".." ".." 1158746 "n/a" "All" "PASS" ".." ".." ".." ".." ".." ".." ".."
"1495" "HG00343.SG" "HG00343" ".." ".." ".." ".." "Shotgun" "1KGPhase3" "0" "present" "FIN.SG" ".." "Finland" ".." ".." "F" ".." ".." ".." ".." 1059097 "n/a" "All" "PASS" ".." ".." ".." ".." ".." ".." ".."
"1496" "HG00344.SG" "HG00344" ".." ".." ".." ".." "Shotgun" "1KGPhase3" "0" "present" "FIN.SG" ".." "Finland" ".." ".." "F" ".." ".." ".." ".." 984673 "n/a" "All" "PASS" ".." ".." ".." ".." ".." ".." ".."
"1497" "HG00345.SG" "HG00345" ".." ".." ".." ".." "Shotgun" "1KGPhase3" "0" "present" "FIN.SG" ".." "Finland" ".." ".." "M" ".." "I1a1b3a1" ".." ".." 1178605 "n/a" "All" "PASS" ".." ".." ".." ".." ".." ".." ".."
"1498" "HG00346.SG" "HG00346" ".." ".." ".." ".." "Shotgun" "1KGPhase3" "0" "present" "FIN.SG" ".." "Finland" ".." ".." "F" ".." ".." ".." ".." 1148635 "n/a" "All" "PASS" ".." ".." ".." ".." ".." ".." ".."
"1499" "HG00349.SG" "HG00349" ".." ".." ".." ".." "Shotgun" "1KGPhase3" "0" "present" "FIN.SG" ".." "Finland" ".." ".." "F" ".." ".." ".." ".." 1131407 "n/a" "All" "PASS" ".." ".." ".." ".." ".." ".." ".."
"1500" "HG00350.SG" "HG00350" ".." ".." ".." ".." "Shotgun" "1KGPhase3" "0" "present" "FIN.SG" ".." "Finland" ".." ".." "F" ".." ".." ".." ".." 1122620 "n/a" "All" "PASS" ".." ".." ".." ".." ".." ".." ".."
"1501" "HG00351.SG" "HG00351" ".." ".." ".." ".." "Shotgun" "1KGPhase3" "0" "present" "FIN.SG" ".." "Finland" ".." ".." "M" ".." "N1c1a1a1a" ".." ".." 1106307 "n/a" "All" "PASS" ".." ".." ".." ".." ".." ".." ".."
"1502" "HG00353.SG" "HG00353" ".." ".." ".." ".." "Shotgun" "1KGPhase3" "0" "present" "FIN.SG" ".." "Finland" ".." ".." "F" ".." ".." ".." ".." 1148973 "n/a" "All" "PASS" ".." ".." ".." ".." ".." ".." ".."
"1503" "HG00355.SG" "HG00355" ".." ".." ".." ".." "Shotgun" "1KGPhase3" "0" "present" "FIN.SG" ".." "Finland" ".." ".." "F" ".." ".." ".." ".." 1125143 "n/a" "All" "PASS" ".." ".." ".." ".." ".." ".." ".."
"1504" "HG00356.SG" "HG00356" ".." ".." ".." ".." "Shotgun" "1KGPhase3" "0" "present" "FIN.SG" ".." "Finland" ".." ".." "F" ".." ".." ".." ".." 1144290 "n/a" "All" "PASS" ".." ".." ".." ".." ".." ".." ".."
"1505" "HG00357.SG" "HG00357" ".." ".." ".." ".." "Shotgun" "1KGPhase3" "0" "present" "FIN.SG" ".." "Finland" ".." ".." "F" ".." ".." ".." ".." 1053600 "n/a" "All" "PASS" ".." ".." ".." ".." ".." ".." ".."
"1506" "HG00358.SG" "HG00358" ".." ".." ".." ".." "Shotgun" "1KGPhase3" "0" "present" "FIN.SG" ".." "Finland" ".." ".." "M" ".." "N1c1a1a2a1a1" ".." ".." 1165835 "n/a" "All" "PASS" ".." ".." ".." ".." ".." ".." ".."
"1507" "HG00360.SG" "HG00360" ".." ".." ".." ".." "Shotgun" "1KGPhase3" "0" "present" "FIN.SG" ".." "Finland" ".." ".." "M" ".." "I2a1b2a1" ".." ".." 1175952 "n/a" "All" "PASS" ".." ".." ".." ".." ".." ".." ".."
"1508" "HG00361.SG" "HG00361" ".." ".." ".." ".." "Shotgun" "1KGPhase3" "0" "present" "FIN.SG" ".." "Finland" ".." ".." "F" ".." ".." ".." ".." 1117497 "n/a" "All" "PASS" ".." ".." ".." ".." ".." ".." ".."
"1509" "HG00362.SG" "HG00362" ".." ".." ".." ".." "Shotgun" "1KGPhase3" "0" "present" "FIN.SG" ".." "Finland" ".." ".." "F" ".." ".." ".." ".." 1144891 "n/a" "All" "PASS" ".." ".." ".." ".." ".." ".." ".."
"1510" "HG00364.SG" "HG00364" ".." ".." ".." ".." "Shotgun" "1KGPhase3" "0" "present" "FIN.SG" ".." "Finland" ".." ".." "F" ".." ".." ".." ".." 1147409 "n/a" "All" "PASS" ".." ".." ".." ".." ".." ".." ".."
"1511" "HG00365.SG" "HG00365" ".." ".." ".." ".." "Shotgun" "1KGPhase3" "0" "present" "FIN.SG" ".." "Finland" ".." ".." "F" ".." ".." ".." ".." 1145945 "n/a" "All" "PASS" ".." ".." ".." ".." ".." ".." ".."
"1512" "HG00366.SG" "HG00366" ".." ".." ".." ".." "Shotgun" "1KGPhase3" "0" "present" "FIN.SG" ".." "Finland" ".." ".." "M" ".." "R1a1a1b1a2b3" ".." ".." 1097518 "n/a" "All" "PASS" ".." ".." ".." ".." ".." ".." ".."
"1513" "HG00367.SG" "HG00367" ".." ".." ".." ".." "Shotgun" "1KGPhase3" "0" "present" "FIN.SG" ".." "Finland" ".." ".." "F" ".." ".." ".." ".." 1059623 "n/a" "All" "PASS" ".." ".." ".." ".." ".." ".." ".."
"1514" "HG00368.SG" "HG00368" ".." ".." ".." ".." "Shotgun" "1KGPhase3" "0" "present" "FIN.SG" ".." "Finland" ".." ".." "F" ".." ".." ".." ".." 1144208 "n/a" "All" "PASS" ".." ".." ".." ".." ".." ".." ".."
"1515" "HG00369.SG" "HG00369" ".." ".." ".." ".." "Shotgun" "1KGPhase3" "0" "present" "FIN.SG" ".." "Finland" ".." ".." "M" ".." "N1c1a1a1b" ".." ".." 1108210 "n/a" "All" "PASS" ".." ".." ".." ".." ".." ".." ".."
"1516" "HG00371.SG" "HG00371" ".." ".." ".." ".." "Shotgun" "1KGPhase3" "0" "present" "FIN.SG" ".." "Finland" ".." ".." "M" ".." "N1c1a1a2a1" ".." ".." 1175396 "n/a" "All" "PASS" ".." ".." ".." ".." ".." ".." ".."
"1517" "HG00372.SG" "HG00372" ".." ".." ".." ".." "Shotgun" "1KGPhase3" "0" "present" "FIN.SG" ".." "Finland" ".." ".." "M" ".." "I1a1b3a1" ".." ".." 1092960 "n/a" "All" "PASS" ".." ".." ".." ".." ".." ".." ".."
"1518" "HG00373.SG" "HG00373" ".." ".." ".." ".." "Shotgun" "1KGPhase3" "0" "present" "FIN.SG" ".." "Finland" ".." ".." "F" ".." ".." ".." ".." 1033486 "n/a" "All" "PASS" ".." ".." ".." ".." ".." ".." ".."
"1519" "HG00375.SG" "HG00375" ".." ".." ".." ".." "Shotgun" "1KGPhase3" "0" "present" "FIN.SG" ".." "Finland" ".." ".." "M" ".." "N1c1a1a2a1" ".." ".." 1113828 "n/a" "All" "PASS" ".." ".." ".." ".." ".." ".." ".."
"1520" "HG00376.SG" "HG00376" ".." ".." ".." ".." "Shotgun" "1KGPhase3" "0" "present" "FIN.SG" ".." "Finland" ".." ".." "F" ".." ".." ".." ".." 1145947 "n/a" "All" "PASS" ".." ".." ".." ".." ".." ".." ".."
"1521" "HG00378.SG" "HG00378" ".." ".." ".." ".." "Shotgun" "1KGPhase3" "0" "present" "FIN.SG" ".." "Finland" ".." ".." "F" ".." ".." ".." ".." 1147435 "n/a" "All" "PASS" ".." ".." ".." ".." ".." ".." ".."
"1522" "HG00379.SG" "HG00379" ".." ".." ".." ".." "Shotgun" "1KGPhase3" "0" "present" "FIN.SG" ".." "Finland" ".." ".." "F" ".." ".." ".." ".." 1142072 "n/a" "All" "PASS" ".." ".." ".." ".." ".." ".." ".."
"1523" "HG00380.SG" "HG00380" ".." ".." ".." ".." "Shotgun" "1KGPhase3" "0" "present" "FIN.SG" ".." "Finland" ".." ".." "F" ".." ".." ".." ".." 1095422 "n/a" "All" "PASS" ".." ".." ".." ".." ".." ".." ".."
"1524" "HG00381.SG" "HG00381" ".." ".." ".." ".." "Shotgun" "1KGPhase3" "0" "present" "FIN.SG" ".." "Finland" ".." ".." "F" ".." ".." ".." ".." 1144276 "n/a" "All" "PASS" ".." ".." ".." ".." ".." ".." ".."
"1525" "HG00382.SG" "HG00382" ".." ".." ".." ".." "Shotgun" "1KGPhase3" "0" "present" "FIN.SG" ".." "Finland" ".." ".." "M" ".." "R1a1a1b1a2a" ".." ".." 1168609 "n/a" "All" "PASS" ".." ".." ".." ".." ".." ".." ".."
"1526" "HG00383.SG" "HG00383" ".." ".." ".." ".." "Shotgun" "1KGPhase3" "0" "present" "FIN.SG" ".." "Finland" ".." ".." "F" ".." ".." ".." ".." 1139834 "n/a" "All" "PASS" ".." ".." ".." ".." ".." ".." ".."
"1527" "HG00384.SG" "HG00384" ".." ".." ".." ".." "Shotgun" "1KGPhase3" "0" "present" "FIN.SG" ".." "Finland" ".." ".." "F" ".." ".." ".." ".." 1146020 "n/a" "All" "PASS" ".." ".." ".." ".." ".." ".." ".."
"1779" "HG01334.SG" "HG01334" ".." ".." ".." ".." "Shotgun" "1KGPhase3" "0" "present" "GBR.SG" ".." "Great Britain" ".." ".." "M" ".." "R1b1a1a2a1a2" ".." ".." 1140127 "n/a" "All" "PASS" ".." ".." ".." ".." ".." ".." ".."
"1848" "HG01500.SG" "HG01500" ".." ".." ".." ".." "Shotgun" "1KGPhase3" "0" "present" "IBS.SG" ".." "Spain" ".." ".." "M" ".." "R1b1a1a2a1a2c1e2b3a1" ".." ".." 1124215 "n/a" "All" "PASS" ".." ".." ".." ".." ".." ".." ".."
"1849" "HG01501.SG" "HG01501" ".." ".." ".." ".." "Shotgun" "1KGPhase3" "0" "present" "IBS.SG" ".." "Spain" ".." ".." "F" ".." ".." ".." ".." 1094477 "n/a" "All" "PASS" ".." ".." ".." ".." ".." ".." ".."
"1850" "HG01503.SG" "HG01503" ".." ".." ".." ".." "Shotgun" "1KGPhase3" "0" "present" "IBS.SG" ".." "Spain" ".." ".." "M" ".." "R1b1a1a2a1a2c1e2b4a" ".." ".." 1114244 "n/a" "All" "PASS" ".." ".." ".." ".." ".." ".." ".."
"1851" "HG01504.SG" "HG01504" ".." ".." ".." ".." "Shotgun" "1KGPhase3" "0" "present" "IBS.SG" ".." "Spain" ".." ".." "F" ".." ".." ".." ".." 1126571 "n/a" "All" "PASS" ".." ".." ".." ".." ".." ".." ".."
"1852" "HG01506.SG" "HG01506" ".." ".." ".." ".." "Shotgun" "1KGPhase3" "0" "present" "IBS.SG" ".." "Spain" ".." ".." "M" ".." "R1b1a1a2a1a2" ".." ".." 1153197 "n/a" "All" "PASS" ".." ".." ".." ".." ".." ".." ".."
"1853" "HG01507.SG" "HG01507" ".." ".." ".." ".." "Shotgun" "1KGPhase3" "0" "present" "IBS.SG" ".." "Spain" ".." ".." "F" ".." ".." ".." ".." 1110857 "n/a" "All" "PASS" ".." ".." ".." ".." ".." ".." ".."
"1854" "HG01509.SG" "HG01509" ".." ".." ".." ".." "Shotgun" "1KGPhase3" "0" "present" "IBS.SG" ".." "Spain" ".." ".." "M" ".." "J2b2a1a1" ".." ".." 1164558 "n/a" "All" "PASS" ".." ".." ".." ".." ".." ".." ".."
"1855" "HG01510.SG" "HG01510" ".." ".." ".." ".." "Shotgun" "1KGPhase3" "0" "present" "IBS.SG" ".." "Spain" ".." ".." "F" ".." ".." ".." ".." 1089038 "n/a" "All" "PASS" ".." ".." ".." ".." ".." ".." ".."
"1856" "HG01512.SG" "HG01512" ".." ".." ".." ".." "Shotgun" "1KGPhase3" "0" "present" "IBS.SG" ".." "Spain" ".." ".." "M" ".." "G2a2b2a1a1c1a2" ".." ".." 1142613 "n/a" "All" "PASS" ".." ".." ".." ".." ".." ".." ".."
"1857" "HG01513.SG" "HG01513" ".." ".." ".." ".." "Shotgun" "1KGPhase3" "0" "present" "IBS.SG" ".." "Spain" ".." ".." "F" ".." ".." ".." ".." 1121551 "n/a" "All" "PASS" ".." ".." ".." ".." ".." ".." ".."
"1858" "HG01515.SG" "HG01515" ".." ".." ".." ".." "Shotgun" "1KGPhase3" "0" "present" "IBS.SG" ".." "Spain" ".." ".." "M" ".." "R1b1a1a2a2c1a1a" ".." ".." 1121336 "n/a" "All" "PASS" ".." ".." ".." ".." ".." ".." ".."
"1859" "HG01516.SG" "HG01516" ".." ".." ".." ".." "Shotgun" "1KGPhase3" "0" "present" "IBS.SG" ".." "Spain" ".." ".." "F" ".." ".." ".." ".." 1117521 "n/a" "All" "PASS" ".." ".." ".." ".." ".." ".." ".."
"1860" "HG01518.SG" "HG01518" ".." ".." ".." ".." "Shotgun" "1KGPhase3" "0" "present" "IBS.SG" ".." "Spain" ".." ".." "M" ".." "R1b1a1a2a1a" ".." ".." 1138023 "n/a" "All" "PASS" ".." ".." ".." ".." ".." ".." ".."
"1861" "HG01519.SG" "HG01519" ".." ".." ".." ".." "Shotgun" "1KGPhase3" "0" "present" "IBS.SG" ".." "Spain" ".." ".." "F" ".." ".." ".." ".." 1105277 "n/a" "All" "PASS" ".." ".." ".." ".." ".." ".." ".."
"1862" "HG01521.SG" "HG01521" ".." ".." ".." ".." "Shotgun" "1KGPhase3" "0" "present" "IBS.SG" ".." "Spain" ".." ".." "M" ".." "R1b1a1a2a1a2a1a1a1a1" ".." ".." 1133929 "n/a" "All" "PASS" ".." ".." ".." ".." ".." ".." ".."
"1863" "HG01522.SG" "HG01522" ".." ".." ".." ".." "Shotgun" "1KGPhase3" "0" "present" "IBS.SG" ".." "Spain" ".." ".." "F" ".." ".." ".." ".." 1140464 "n/a" "All" "PASS" ".." ".." ".." ".." ".." ".." ".."
"1864" "HG01524.SG" "HG01524" ".." ".." ".." ".." "Shotgun" "1KGPhase3" "0" "present" "IBS.SG" ".." "Spain" ".." ".." "M" ".." "R1b1a1a2a1a2a1a1" ".." ".." 1176299 "n/a" "All" "PASS" ".." ".." ".." ".." ".." ".." ".."
"1865" "HG01525.SG" "HG01525" ".." ".." ".." ".." "Shotgun" "1KGPhase3" "0" "present" "IBS.SG" ".." "Spain" ".." ".." "F" ".." ".." ".." ".." 1143454 "n/a" "All" "PASS" ".." ".." ".." ".." ".." ".." ".."
"1866" "HG01527.SG" "HG01527" ".." ".." ".." ".." "Shotgun" "1KGPhase3" "0" "present" "IBS.SG" ".." "Spain" ".." ".." "M" ".." "I2a2a1a2a" ".." ".." 1176745 "n/a" "All" "PASS" ".." ".." ".." ".." ".." ".." ".."
"1867" "HG01528.SG" "HG01528" ".." ".." ".." ".." "Shotgun" "1KGPhase3" "0" "present" "IBS.SG" ".." "Spain" ".." ".." "F" ".." ".." ".." ".." 1140371 "n/a" "All" "PASS" ".." ".." ".." ".." ".." ".." ".."
"1868" "HG01530.SG" "HG01530" ".." ".." ".." ".." "Shotgun" "1KGPhase3" "0" "present" "IBS.SG" ".." "Spain" ".." ".." "M" ".." "T1a2b1a1" ".." ".." 1175787 "n/a" "All" "PASS" ".." ".." ".." ".." ".." ".." ".."
"1869" "HG01531.SG" "HG01531" ".." ".." ".." ".." "Shotgun" "1KGPhase3" "0" "present" "IBS.SG" ".." "Spain" ".." ".." "F" ".." ".." ".." ".." 1142576 "n/a" "All" "PASS" ".." ".." ".." ".." ".." ".." ".."
"1870" "HG01536.SG" "HG01536" ".." ".." ".." ".." "Shotgun" "1KGPhase3" "0" "present" "IBS.SG" ".." "Spain" ".." ".." "M" ".." "R1b1a1a2a1a2b1c1a1a" ".." ".." 1176519 "n/a" "All" "PASS" ".." ".." ".." ".." ".." ".." ".."
"1871" "HG01537.SG" "HG01537" ".." ".." ".." ".." "Shotgun" "1KGPhase3" "0" "present" "IBS.SG" ".." "Spain" ".." ".." "F" ".." ".." ".." ".." 1144262 "n/a" "All" "PASS" ".." ".." ".." ".." ".." ".." ".."
"1891" "HG01602.SG" "HG01602" ".." ".." ".." ".." "Shotgun" "1KGPhase3" "0" "present" "IBS.SG" ".." "Spain" ".." ".." "F" ".." ".." ".." ".." 1131394 "n/a" "All" "PASS" ".." ".." ".." ".." ".." ".." ".."
"1892" "HG01603.SG" "HG01603" ".." ".." ".." ".." "Shotgun" "1KGPhase3" "0" "present" "IBS.SG" ".." "Spain" ".." ".." "M" ".." "R1b1a1a2a1a2a1a1a1a" ".." ".." 1158104 "n/a" "All" "PASS" ".." ".." ".." ".." ".." ".." ".."
"1893" "HG01605.SG" "HG01605" ".." ".." ".." ".." "Shotgun" "1KGPhase3" "0" "present" "IBS.SG" ".." "Spain" ".." ".." "F" ".." ".." ".." ".." 1129093 "n/a" "All" "PASS" ".." ".." ".." ".." ".." ".." ".."
"1894" "HG01606.SG" "HG01606" ".." ".." ".." ".." "Shotgun" "1KGPhase3" "0" "present" "IBS.SG" ".." "Spain" ".." ".." "M" ".." "R1b1a1a2a1a2a2a" ".." ".." 1159620 "n/a" "All" "PASS" ".." ".." ".." ".." ".." ".." ".."
"1895" "HG01607.SG" "HG01607" ".." ".." ".." ".." "Shotgun" "1KGPhase3" "0" "present" "IBS.SG" ".." "Spain" ".." ".." "F" ".." ".." ".." ".." 1130051 "n/a" "All" "PASS" ".." ".." ".." ".." ".." ".." ".."
"1896" "HG01608.SG" "HG01608" ".." ".." ".." ".." "Shotgun" "1KGPhase3" "0" "present" "IBS.SG" ".." "Spain" ".." ".." "M" ".." "R1b1a1a2a1a2a1a1a1" ".." ".." 1165757 "n/a" "All" "PASS" ".." ".." ".." ".." ".." ".." ".."
"1897" "HG01610.SG" "HG01610" ".." ".." ".." ".." "Shotgun" "1KGPhase3" "0" "present" "IBS.SG" ".." "Spain" ".." ".." "M" ".." "I2a1a1" ".." ".." 1161253 "n/a" "All" "PASS" ".." ".." ".." ".." ".." ".." ".."
"1898" "HG01612.SG" "HG01612" ".." ".." ".." ".." "Shotgun" "1KGPhase3" "0" "present" "IBS.SG" ".." "Spain" ".." ".." "F" ".." ".." ".." ".." 1137741 "n/a" "All" "PASS" ".." ".." ".." ".." ".." ".." ".."
"1899" "HG01613.SG" "HG01613" ".." ".." ".." ".." "Shotgun" "1KGPhase3" "0" "present" "IBS.SG" ".." "Spain" ".." ".." "F" ".." ".." ".." ".." 1136884 "n/a" "All" "PASS" ".." ".." ".." ".." ".." ".." ".."
"1900" "HG01615.SG" "HG01615" ".." ".." ".." ".." "Shotgun" "1KGPhase3" "0" "present" "IBS.SG" ".." "Spain" ".." ".." "M" ".." "R1b1a1a2a1a2" ".." ".." 1154507 "n/a" "All" "PASS" ".." ".." ".." ".." ".." ".." ".."
"1901" "HG01617.SG" "HG01617" ".." ".." ".." ".." "Shotgun" "1KGPhase3" "0" "present" "IBS.SG" ".." "Spain" ".." ".." "M" ".." "R1a1a1b2a2b1a" ".." ".." 1165695 "n/a" "All" "PASS" ".." ".." ".." ".." ".." ".." ".."
"1902" "HG01618.SG" "HG01618" ".." ".." ".." ".." "Shotgun" "1KGPhase3" "0" "present" "IBS.SG" ".." "Spain" ".." ".." "F" ".." ".." ".." ".." 1141670 "n/a" "All" "PASS" ".." ".." ".." ".." ".." ".." ".."
"1903" "HG01619.SG" "HG01619" ".." ".." ".." ".." "Shotgun" "1KGPhase3" "0" "present" "IBS.SG" ".." "Spain" ".." ".." "M" ".." "J2b1" ".." ".." 1170811 "n/a" "All" "PASS" ".." ".." ".." ".." ".." ".." ".."
"1904" "HG01620.SG" "HG01620" ".." ".." ".." ".." "Shotgun" "1KGPhase3" "0" "present" "IBS.SG" ".." "Spain" ".." ".." "F" ".." ".." ".." ".." 1142367 "n/a" "All" "PASS" ".." ".." ".." ".." ".." ".." ".."
"1905" "HG01623.SG" "HG01623" ".." ".." ".." ".." "Shotgun" "1KGPhase3" "0" "present" "IBS.SG" ".." "Spain" ".." ".." "F" ".." ".." ".." ".." 1144138 "n/a" "All" "PASS" ".." ".." ".." ".." ".." ".." ".."
"1906" "HG01624.SG" "HG01624" ".." ".." ".." ".." "Shotgun" "1KGPhase3" "0" "present" "IBS.SG" ".." "Spain" ".." ".." "M" ".." "R1b1a1a2a1a2a1a1a1a" ".." ".." 1171457 "n/a" "All" "PASS" ".." ".." ".." ".." ".." ".." ".."
"1907" "HG01625.SG" "HG01625" ".." ".." ".." ".." "Shotgun" "1KGPhase3" "0" "present" "IBS.SG" ".." "Spain" ".." ".." "M" ".." "R1b1a1a2a1a2b1c1a1" ".." ".." 1161898 "n/a" "All" "PASS" ".." ".." ".." ".." ".." ".." ".."
"1908" "HG01626.SG" "HG01626" ".." ".." ".." ".." "Shotgun" "1KGPhase3" "0" "present" "IBS.SG" ".." "Spain" ".." ".." "F" ".." ".." ".." ".." 1124677 "n/a" "All" "PASS" ".." ".." ".." ".." ".." ".." ".."
"1909" "HG01628.SG" "HG01628" ".." ".." ".." ".." "Shotgun" "1KGPhase3" "0" "present" "IBS.SG" ".." "Spain" ".." ".." "F" ".." ".." ".." ".." 1112761 "n/a" "All" "PASS" ".." ".." ".." ".." ".." ".." ".."
"1910" "HG01630.SG" "HG01630" ".." ".." ".." ".." "Shotgun" "1KGPhase3" "0" "present" "IBS.SG" ".." "Spain" ".." ".." "M" ".." "R1b1a1a2a1a2a1a1a1" ".." ".." 1172745 "n/a" "All" "PASS" ".." ".." ".." ".." ".." ".." ".."
"1911" "HG01631.SG" "HG01631" ".." ".." ".." ".." "Shotgun" "1KGPhase3" "0" "present" "IBS.SG" ".." "Spain" ".." ".." "M" ".." "R1b1a1a2a1a2a1a2" ".." ".." 1177396 "n/a" "All" "PASS" ".." ".." ".." ".." ".." ".." ".."
"1912" "HG01632.SG" "HG01632" ".." ".." ".." ".." "Shotgun" "1KGPhase3" "0" "present" "IBS.SG" ".." "Spain" ".." ".." "F" ".." ".." ".." ".." 1142126 "n/a" "All" "PASS" ".." ".." ".." ".." ".." ".." ".."
"1913" "HG01668.SG" "HG01668" ".." ".." ".." ".." "Shotgun" "1KGPhase3" "0" "present" "IBS.SG" ".." "Spain" ".." ".." "F" ".." ".." ".." ".." 1099716 "n/a" "All" "PASS" ".." ".." ".." ".." ".." ".." ".."
"1914" "HG01669.SG" "HG01669" ".." ".." ".." ".." "Shotgun" "1KGPhase3" "0" "present" "IBS.SG" ".." "Spain" ".." ".." "M" ".." "R1b1a1a2a1a2a1a1a1" ".." ".." 1035986 "n/a" "All" "PASS" ".." ".." ".." ".." ".." ".." ".."
"1915" "HG01670.SG" "HG01670" ".." ".." ".." ".." "Shotgun" "1KGPhase3" "0" "present" "IBS.SG" ".." "Spain" ".." ".." "F" ".." ".." ".." ".." 1101779 "n/a" "All" "PASS" ".." ".." ".." ".." ".." ".." ".."
"1916" "HG01672.SG" "HG01672" ".." ".." ".." ".." "Shotgun" "1KGPhase3" "0" "present" "IBS.SG" ".." "Spain" ".." ".." "M" ".." "J2a1h2" ".." ".." 1113848 "n/a" "All" "PASS" ".." ".." ".." ".." ".." ".." ".."
"1917" "HG01673.SG" "HG01673" ".." ".." ".." ".." "Shotgun" "1KGPhase3" "0" "present" "IBS.SG" ".." "Spain" ".." ".." "F" ".." ".." ".." ".." 1138181 "n/a" "All" "PASS" ".." ".." ".." ".." ".." ".." ".."
"1918" "HG01675.SG" "HG01675" ".." ".." ".." ".." "Shotgun" "1KGPhase3" "0" "present" "IBS.SG" ".." "Spain" ".." ".." "M" ".." "R1b1a1a2a1a2c1e2b4a" ".." ".." 1171299 "n/a" "All" "PASS" ".." ".." ".." ".." ".." ".." ".."
"1919" "HG01676.SG" "HG01676" ".." ".." ".." ".." "Shotgun" "1KGPhase3" "0" "present" "IBS.SG" ".." "Spain" ".." ".." "F" ".." ".." ".." ".." 1139975 "n/a" "All" "PASS" ".." ".." ".." ".." ".." ".." ".."
"1920" "HG01678.SG" "HG01678" ".." ".." ".." ".." "Shotgun" "1KGPhase3" "0" "present" "IBS.SG" ".." "Spain" ".." ".." "M" ".." "R1b1a1a2a1a1a" ".." ".." 1170429 "n/a" "All" "PASS" ".." ".." ".." ".." ".." ".." ".."
"1921" "HG01679.SG" "HG01679" ".." ".." ".." ".." "Shotgun" "1KGPhase3" "0" "present" "IBS.SG" ".." "Spain" ".." ".." "F" ".." ".." ".." ".." 1139841 "n/a" "All" "PASS" ".." ".." ".." ".." ".." ".." ".."
"1922" "HG01680.SG" "HG01680" ".." ".." ".." ".." "Shotgun" "1KGPhase3" "0" "present" "IBS.SG" ".." "Spain" ".." ".." "M" ".." "E1b1b1b1a1" ".." ".." 1170994 "n/a" "All" "PASS" ".." ".." ".." ".." ".." ".." ".."
"1923" "HG01682.SG" "HG01682" ".." ".." ".." ".." "Shotgun" "1KGPhase3" "0" "present" "IBS.SG" ".." "Spain" ".." ".." "M" ".." "R1b1a1a2a1a2" ".." ".." 1157390 "n/a" "All" "PASS" ".." ".." ".." ".." ".." ".." ".."
"1924" "HG01684.SG" "HG01684" ".." ".." ".." ".." "Shotgun" "1KGPhase3" "0" "present" "IBS.SG" ".." "Spain" ".." ".." "F" ".." ".." ".." ".." 1130781 "n/a" "All" "PASS" ".." ".." ".." ".." ".." ".." ".."
"1925" "HG01685.SG" "HG01685" ".." ".." ".." ".." "Shotgun" "1KGPhase3" "0" "present" "IBS.SG" ".." "Spain" ".." ".." "F" ".." ".." ".." ".." 1133974 "n/a" "All" "PASS" ".." ".." ".." ".." ".." ".." ".."
"1926" "HG01686.SG" "HG01686" ".." ".." ".." ".." "Shotgun" "1KGPhase3" "0" "present" "IBS.SG" ".." "Spain" ".." ".." "M" ".." "J1a2b" ".." ".." 1159085 "n/a" "All" "PASS" ".." ".." ".." ".." ".." ".." ".."
"1927" "HG01694.SG" "HG01694" ".." ".." ".." ".." "Shotgun" "1KGPhase3" "0" "present" "IBS.SG" ".." "Spain" ".." ".." "M" ".." "R1b1a1a2a1a2a5" ".." ".." 1163951 "n/a" "All" "PASS" ".." ".." ".." ".." ".." ".." ".."
"1928" "HG01695.SG" "HG01695" ".." ".." ".." ".." "Shotgun" "1KGPhase3" "0" "present" "IBS.SG" ".." "Spain" ".." ".." "F" ".." ".." ".." ".." 1133126 "n/a" "All" "PASS" ".." ".." ".." ".." ".." ".." ".."
"1929" "HG01697.SG" "HG01697" ".." ".." ".." ".." "Shotgun" "1KGPhase3" "0" "present" "IBS.SG" ".." "Spain" ".." ".." "F" ".." ".." ".." ".." 1146318 "n/a" "All" "PASS" ".." ".." ".." ".." ".." ".." ".."
"1930" "HG01699.SG" "HG01699" ".." ".." ".." ".." "Shotgun" "1KGPhase3" "0" "present" "IBS.SG" ".." "Spain" ".." ".." "M" ".." "E1b1b1b1" ".." ".." 1176933 "n/a" "All" "PASS" ".." ".." ".." ".." ".." ".." ".."
"1931" "HG01700.SG" "HG01700" ".." ".." ".." ".." "Shotgun" "1KGPhase3" "0" "present" "IBS.SG" ".." "Spain" ".." ".." "M" ".." "R1b1a1a2a1a2a1a1" ".." ".." 1173771 "n/a" "All" "PASS" ".." ".." ".." ".." ".." ".." ".."
"1932" "HG01702.SG" "HG01702" ".." ".." ".." ".." "Shotgun" "1KGPhase3" "0" "present" "IBS.SG" ".." "Spain" ".." ".." "F" ".." ".." ".." ".." 1145454 "n/a" "All" "PASS" ".." ".." ".." ".." ".." ".." ".."
"1933" "HG01704.SG" "HG01704" ".." ".." ".." ".." "Shotgun" "1KGPhase3" "0" "present" "IBS.SG" ".." "Spain" ".." ".." "F" ".." ".." ".." ".." 1140631 "n/a" "All" "PASS" ".." ".." ".." ".." ".." ".." ".."
"1934" "HG01705.SG" "HG01705" ".." ".." ".." ".." "Shotgun" "1KGPhase3" "0" "present" "IBS.SG" ".." "Spain" ".." ".." "M" ".." "R1b1a1a2a1a" ".." ".." 1171223 "n/a" "All" "PASS" ".." ".." ".." ".." ".." ".." ".."
"1935" "HG01707.SG" "HG01707" ".." ".." ".." ".." "Shotgun" "1KGPhase3" "0" "present" "IBS.SG" ".." "Spain" ".." ".." "F" ".." ".." ".." ".." 1131785 "n/a" "All" "PASS" ".." ".." ".." ".." ".." ".." ".."
"1936" "HG01708.SG" "HG01708" ".." ".." ".." ".." "Shotgun" "1KGPhase3" "0" "present" "IBS.SG" ".." "Spain" ".." ".." "M" ".." "R1b1a1a2a1a2" ".." ".." 1173065 "n/a" "All" "PASS" ".." ".." ".." ".." ".." ".." ".."
"1937" "HG01709.SG" "HG01709" ".." ".." ".." ".." "Shotgun" "1KGPhase3" "0" "present" "IBS.SG" ".." "Spain" ".." ".." "M" ".." "R1b1a1a2a1a2a5" ".." ".." 1173285 "n/a" "All" "PASS" ".." ".." ".." ".." ".." ".." ".."
"1938" "HG01710.SG" "HG01710" ".." ".." ".." ".." "Shotgun" "1KGPhase3" "0" "present" "IBS.SG" ".." "Spain" ".." ".." "F" ".." ".." ".." ".." 1139753 "n/a" "All" "PASS" ".." ".." ".." ".." ".." ".." ".."
"1939" "HG01746.SG" "HG01746" ".." ".." ".." ".." "Shotgun" "1KGPhase3" "0" "present" "IBS.SG" ".." "Spain" ".." ".." "F" ".." ".." ".." ".." 1139755 "n/a" "All" "PASS" ".." ".." ".." ".." ".." ".." ".."
"1940" "HG01747.SG" "HG01747" ".." ".." ".." ".." "Shotgun" "1KGPhase3" "0" "present" "IBS.SG" ".." "Spain" ".." ".." "M" ".." "R1b1a1a2a1a2a1b3" ".." ".." 1172955 "n/a" "All" "PASS" ".." ".." ".." ".." ".." ".." ".."
"1941" "HG01756.SG" "HG01756" ".." ".." ".." ".." "Shotgun" "1KGPhase3" "0" "present" "IBS.SG" ".." "Spain" ".." ".." "M" ".." "J2a1h2a1" ".." ".." 1182006 "n/a" "All" "PASS" ".." ".." ".." ".." ".." ".." ".."
"1942" "HG01757.SG" "HG01757" ".." ".." ".." ".." "Shotgun" "1KGPhase3" "0" "present" "IBS.SG" ".." "Spain" ".." ".." "F" ".." ".." ".." ".." 1150160 "n/a" "All" "PASS" ".." ".." ".." ".." ".." ".." ".."
"1943" "HG01761.SG" "HG01761" ".." ".." ".." ".." "Shotgun" "1KGPhase3" "0" "present" "IBS.SG" ".." "Spain" ".." ".." "M" ".." "R1b1a1a2a1a2a1b3" ".." ".." 1182351 "n/a" "All" "PASS" ".." ".." ".." ".." ".." ".." ".."
"1944" "HG01762.SG" "HG01762" ".." ".." ".." ".." "Shotgun" "1KGPhase3" "0" "present" "IBS.SG" ".." "Spain" ".." ".." "F" ".." ".." ".." ".." 1150323 "n/a" "All" "PASS" ".." ".." ".." ".." ".." ".." ".."
"1945" "HG01765.SG" "HG01765" ".." ".." ".." ".." "Shotgun" "1KGPhase3" "0" "present" "IBS.SG" ".." "Spain" ".." ".." "M" ".." "R1b1a1a2a1a2a1a1" ".." ".." 1177855 "n/a" "All" "PASS" ".." ".." ".." ".." ".." ".." ".."
"1946" "HG01766.SG" "HG01766" ".." ".." ".." ".." "Shotgun" "1KGPhase3" "0" "present" "IBS.SG" ".." "Spain" ".." ".." "F" ".." ".." ".." ".." 1148092 "n/a" "All" "PASS" ".." ".." ".." ".." ".." ".." ".."
"1947" "HG01767.SG" "HG01767" ".." ".." ".." ".." "Shotgun" "1KGPhase3" "0" "present" "IBS.SG" ".." "Spain" ".." ".." "M" ".." "R1b1a1a2a1a2b1a1" ".." ".." 1178288 "n/a" "All" "PASS" ".." ".." ".." ".." ".." ".." ".."
"1948" "HG01768.SG" "HG01768" ".." ".." ".." ".." "Shotgun" "1KGPhase3" "0" "present" "IBS.SG" ".." "Spain" ".." ".." "F" ".." ".." ".." ".." 1147175 "n/a" "All" "PASS" ".." ".." ".." ".." ".." ".." ".."
"1949" "HG01770.SG" "HG01770" ".." ".." ".." ".." "Shotgun" "1KGPhase3" "0" "present" "IBS.SG" ".." "Spain" ".." ".." "F" ".." ".." ".." ".." 1150374 "n/a" "All" "PASS" ".." ".." ".." ".." ".." ".." ".."
"1950" "HG01771.SG" "HG01771" ".." ".." ".." ".." "Shotgun" "1KGPhase3" "0" "present" "IBS.SG" ".." "Spain" ".." ".." "M" ".." "R1b1a1a2a1a2" ".." ".." 1182365 "n/a" "All" "PASS" ".." ".." ".." ".." ".." ".." ".."
"1951" "HG01773.SG" "HG01773" ".." ".." ".." ".." "Shotgun" "1KGPhase3" "0" "present" "IBS.SG" ".." "Spain" ".." ".." "F" ".." ".." ".." ".." 1135921 "n/a" "All" "PASS" ".." ".." ".." ".." ".." ".." ".."
"1952" "HG01775.SG" "HG01775" ".." ".." ".." ".." "Shotgun" "1KGPhase3" "0" "present" "IBS.SG" ".." "Spain" ".." ".." "M" ".." "R1b1a1a2a1a2" ".." ".." 1165484 "n/a" "All" "PASS" ".." ".." ".." ".." ".." ".." ".."
"1953" "HG01776.SG" "HG01776" ".." ".." ".." ".." "Shotgun" "1KGPhase3" "0" "present" "IBS.SG" ".." "Spain" ".." ".." "F" ".." ".." ".." ".." 1087789 "n/a" "All" "PASS" ".." ".." ".." ".." ".." ".." ".."
"1954" "HG01777.SG" "HG01777" ".." ".." ".." ".." "Shotgun" "1KGPhase3" "0" "present" "IBS.SG" ".." "Spain" ".." ".." "M" ".." "R1b1a1a2a1a2b1c1b" ".." ".." 1180954 "n/a" "All" "PASS" ".." ".." ".." ".." ".." ".." ".."
"1955" "HG01779.SG" "HG01779" ".." ".." ".." ".." "Shotgun" "1KGPhase3" "0" "present" "IBS.SG" ".." "Spain" ".." ".." "F" ".." ".." ".." ".." 1147390 "n/a" "All" "PASS" ".." ".." ".." ".." ".." ".." ".."
"1956" "HG01781.SG" "HG01781" ".." ".." ".." ".." "Shotgun" "1KGPhase3" "0" "present" "IBS.SG" ".." "Spain" ".." ".." "M" ".." "J2a1d" ".." ".." 1178954 "n/a" "All" "PASS" ".." ".." ".." ".." ".." ".." ".."
"1957" "HG01783.SG" "HG01783" ".." ".." ".." ".." "Shotgun" "1KGPhase3" "0" "present" "IBS.SG" ".." "Spain" ".." ".." "M" ".." "R1b1a1a2a1a2" ".." ".." 1180272 "n/a" "All" "PASS" ".." ".." ".." ".." ".." ".." ".."
"1958" "HG01784.SG" "HG01784" ".." ".." ".." ".." "Shotgun" "1KGPhase3" "0" "present" "IBS.SG" ".." "Spain" ".." ".." "F" ".." ".." ".." ".." 1150340 "n/a" "All" "PASS" ".." ".." ".." ".." ".." ".." ".."
"1959" "HG01785.SG" "HG01785" ".." ".." ".." ".." "Shotgun" "1KGPhase3" "0" "present" "IBS.SG" ".." "Spain" ".." ".." "M" ".." "R1b1a1a2a1a2" ".." ".." 1153888 "n/a" "All" "PASS" ".." ".." ".." ".." ".." ".." ".."
"1960" "HG01786.SG" "HG01786" ".." ".." ".." ".." "Shotgun" "1KGPhase3" "0" "present" "IBS.SG" ".." "Spain" ".." ".." "F" ".." ".." ".." ".." 1126894 "n/a" "All" "PASS" ".." ".." ".." ".." ".." ".." ".."
"1961" "HG01789.SG" "HG01789" ".." ".." ".." ".." "Shotgun" "1KGPhase3" "0" "present" "GBR.SG" ".." "Great Britain" ".." ".." "M" ".." "R1b1a1a2a1a2" ".." ".." 1148311 "n/a" "All" "PASS" ".." ".." ".." ".." ".." ".." ".."
"1962" "HG01790.SG" "HG01790" ".." ".." ".." ".." "Shotgun" "1KGPhase3" "0" "present" "GBR.SG" ".." "Great Britain" ".." ".." "F" ".." ".." ".." ".." 1128435 "n/a" "All" "PASS" ".." ".." ".." ".." ".." ".." ".."
"1963" "HG01791.SG" "HG01791" ".." ".." ".." ".." "Shotgun" "1KGPhase3" "0" "present" "GBR.SG" ".." "Great Britain" ".." ".." "M" ".." "R1b1a1a2a1a2a1b1a1" ".." ".." 1130652 "n/a" "All" "PASS" ".." ".." ".." ".." ".." ".." ".."
"2186" "HG02215.SG" "HG02215" ".." ".." ".." ".." "Shotgun" "1KGPhase3" "0" "present" "GBR.SG" ".." "Great Britain" ".." ".." "F" ".." ".." ".." ".." 1137544 "n/a" "All" "PASS" ".." ".." ".." ".." ".." ".." ".."
"2187" "HG02219.SG" "HG02219" ".." ".." ".." ".." "Shotgun" "1KGPhase3" "0" "present" "IBS.SG" ".." "Spain" ".." ".." "M" ".." "R1b1a1a2a1a2b3" ".." ".." 1172621 "n/a" "All" "PASS" ".." ".." ".." ".." ".." ".." ".."
"2188" "HG02220.SG" "HG02220" ".." ".." ".." ".." "Shotgun" "1KGPhase3" "0" "present" "IBS.SG" ".." "Spain" ".." ".." "F" ".." ".." ".." ".." 1110378 "n/a" "All" "PASS" ".." ".." ".." ".." ".." ".." ".."
"2189" "HG02221.SG" "HG02221" ".." ".." ".." ".." "Shotgun" "1KGPhase3" "0" "present" "IBS.SG" ".." "Spain" ".." ".." "M" ".." "R1b1a1a2a1a2a1a1a1a" ".." ".." 1154499 "n/a" "All" "PASS" ".." ".." ".." ".." ".." ".." ".."
"2190" "HG02223.SG" "HG02223" ".." ".." ".." ".." "Shotgun" "1KGPhase3" "0" "present" "IBS.SG" ".." "Spain" ".." ".." "F" ".." ".." ".." ".." 1078705 "n/a" "All" "PASS" ".." ".." ".." ".." ".." ".." ".."
"2191" "HG02224.SG" "HG02224" ".." ".." ".." ".." "Shotgun" "1KGPhase3" "0" "present" "IBS.SG" ".." "Spain" ".." ".." "M" ".." "G2a2b2a1a" ".." ".." 1095998 "n/a" "All" "PASS" ".." ".." ".." ".." ".." ".." ".."
"2192" "HG02230.SG" "HG02230" ".." ".." ".." ".." "Shotgun" "1KGPhase3" "0" "present" "IBS.SG" ".." "Spain" ".." ".." "F" ".." ".." ".." ".." 1096389 "n/a" "All" "PASS" ".." ".." ".." ".." ".." ".." ".."
"2193" "HG02231.SG" "HG02231" ".." ".." ".." ".." "Shotgun" "1KGPhase3" "0" "present" "IBS.SG" ".." "Spain" ".." ".." "M" ".." "R1b1a1a2a1a2b3" ".." ".." 1148524 "n/a" "All" "PASS" ".." ".." ".." ".." ".." ".." ".."
"2194" "HG02232.SG" "HG02232" ".." ".." ".." ".." "Shotgun" "1KGPhase3" "0" "present" "IBS.SG" ".." "Spain" ".." ".." "F" ".." ".." ".." ".." 1139211 "n/a" "All" "PASS" ".." ".." ".." ".." ".." ".." ".."
"2195" "HG02233.SG" "HG02233" ".." ".." ".." ".." "Shotgun" "1KGPhase3" "0" "present" "IBS.SG" ".." "Spain" ".." ".." "M" ".." "R1b1a1a2a1a1c2" ".." ".." 1170360 "n/a" "All" "PASS" ".." ".." ".." ".." ".." ".." ".."
"2196" "HG02235.SG" "HG02235" ".." ".." ".." ".." "Shotgun" "1KGPhase3" "0" "present" "IBS.SG" ".." "Spain" ".." ".." "F" ".." ".." ".." ".." 1131281 "n/a" "All" "PASS" ".." ".." ".." ".." ".." ".." ".."
"2197" "HG02236.SG" "HG02236" ".." ".." ".." ".." "Shotgun" "1KGPhase3" "0" "present" "IBS.SG" ".." "Spain" ".." ".." "M" ".." "J2a1" ".." ".." 1155297 "n/a" "All" "PASS" ".." ".." ".." ".." ".." ".." ".."
"2198" "HG02238.SG" "HG02238" ".." ".." ".." ".." "Shotgun" "1KGPhase3" "0" "present" "IBS.SG" ".." "Spain" ".." ".." "M" ".." "R1b1a1a2a1a1c1" ".." ".." 1171286 "n/a" "All" "PASS" ".." ".." ".." ".." ".." ".." ".."
"2199" "HG02239.SG" "HG02239" ".." ".." ".." ".." "Shotgun" "1KGPhase3" "0" "present" "IBS.SG" ".." "Spain" ".." ".." "F" ".." ".." ".." ".." 1139754 "n/a" "All" "PASS" ".." ".." ".." ".." ".." ".." ".."
"3662" "NA20502.SG" "NA20502" ".." ".." ".." ".." "Shotgun" "1KGPhase3" "0" "present" "TSI.SG" "Tuscany" "Italy" ".." ".." "F" ".." ".." ".." ".." 1035676 "n/a" "All" "PASS" ".." ".." ".." ".." ".." ".." ".."
"3663" "NA20503.SG" "NA20503" ".." ".." ".." ".." "Shotgun" "1KGPhase3" "0" "present" "TSI.SG" "Tuscany" "Italy" ".." ".." "F" ".." ".." ".." ".." 1132321 "n/a" "All" "PASS" ".." ".." ".." ".." ".." ".." ".."
"3664" "NA20504.SG" "NA20504" ".." ".." ".." ".." "Shotgun" "1KGPhase3" "0" "present" "TSI.SG" "Tuscany" "Italy" ".." ".." "F" ".." ".." ".." ".." 1139001 "n/a" "All" "PASS" ".." ".." ".." ".." ".." ".." ".."
"3665" "NA20505.SG" "NA20505" ".." ".." ".." ".." "Shotgun" "1KGPhase3" "0" "present" "TSI.SG" "Tuscany" "Italy" ".." ".." "F" ".." ".." ".." ".." 1145576 "n/a" "All" "PASS" ".." ".." ".." ".." ".." ".." ".."
"3666" "NA20506.SG" "NA20506" ".." ".." ".." ".." "Shotgun" "1KGPhase3" "0" "present" "TSI.SG" "Tuscany" "Italy" ".." ".." "F" ".." ".." ".." ".." 1148450 "n/a" "All" "PASS" ".." ".." ".." ".." ".." ".." ".."
"3667" "NA20507.SG" "NA20507" ".." ".." ".." ".." "Shotgun" "1KGPhase3" "0" "present" "TSI.SG" "Tuscany" "Italy" ".." ".." "F" ".." ".." ".." ".." 1134655 "n/a" "All" "PASS" ".." ".." ".." ".." ".." ".." ".."
"3668" "NA20508.SG" "NA20508" ".." ".." ".." ".." "Shotgun" "1KGPhase3" "0" "present" "TSI.SG" "Tuscany" "Italy" ".." ".." "F" ".." ".." ".." ".." 1146145 "n/a" "All" "PASS" ".." ".." ".." ".." ".." ".." ".."
"3669" "NA20509.SG" "NA20509" ".." ".." ".." ".." "Shotgun" "1KGPhase3" "0" "present" "TSI.SG" "Tuscany" "Italy" ".." ".." "M" ".." "R1b1a1a2a1a2b3c" ".." ".." 1173290 "n/a" "All" "PASS" ".." ".." ".." ".." ".." ".." ".."
"3670" "NA20510.SG" "NA20510" ".." ".." ".." ".." "Shotgun" "1KGPhase3" "0" "present" "TSI.SG" "Tuscany" "Italy" ".." ".." "M" ".." "E1b1b1a1b1a" ".." ".." 1174323 "n/a" "All" "PASS" ".." ".." ".." ".." ".." ".." ".."
"3671" "NA20511.SG" "NA20511" ".." ".." ".." ".." "Shotgun" "1KGPhase3" "0" "present" "TSI.SG" "Tuscany" "Italy" ".." ".." "M" ".." "I1a2a1a2" ".." ".." 1174489 "n/a" "All" "PASS" ".." ".." ".." ".." ".." ".." ".."
"3672" "NA20512.SG" "NA20512" ".." ".." ".." ".." "Shotgun" "1KGPhase3" "0" "present" "TSI.SG" "Tuscany" "Italy" ".." ".." "M" ".." "R1b1a1a2a1a2b2" ".." ".." 1177988 "n/a" "All" "PASS" ".." ".." ".." ".." ".." ".." ".."
"3673" "NA20513.SG" "NA20513" ".." ".." ".." ".." "Shotgun" "1KGPhase3" "0" "present" "TSI.SG" "Tuscany" "Italy" ".." ".." "M" ".." "J2a1b1" ".." ".." 1158435 "n/a" "All" "PASS" ".." ".." ".." ".." ".." ".." ".."
"3674" "NA20514.SG" "NA20514" ".." ".." ".." ".." "Shotgun" "1KGPhase3" "0" "present" "TSI.SG" "Tuscany" "Italy" ".." ".." "F" ".." ".." ".." ".." 1136666 "n/a" "All" "PASS" ".." ".." ".." ".." ".." ".." ".."
"3675" "NA20515.SG" "NA20515" ".." ".." ".." ".." "Shotgun" "1KGPhase3" "0" "present" "TSI.SG" "Tuscany" "Italy" ".." ".." "M" ".." "R1b1a1a2a1a2b1a1" ".." ".." 1169252 "n/a" "All" "PASS" ".." ".." ".." ".." ".." ".." ".."
"3676" "NA20516.SG" "NA20516" ".." ".." ".." ".." "Shotgun" "1KGPhase3" "0" "present" "TSI.SG" "Tuscany" "Italy" ".." ".." "M" ".." "E1b1b1a1b1a" ".." ".." 1176764 "n/a" "All" "PASS" ".." ".." ".." ".." ".." ".." ".."
"3677" "NA20517.SG" "NA20517" ".." ".." ".." ".." "Shotgun" "1KGPhase3" "0" "present" "TSI.SG" "Tuscany" "Italy" ".." ".." "F" ".." ".." ".." ".." 1148720 "n/a" "All" "PASS" ".." ".." ".." ".." ".." ".." ".."
"3678" "NA20518.SG" "NA20518" ".." ".." ".." ".." "Shotgun" "1KGPhase3" "0" "present" "TSI.SG" "Tuscany" "Italy" ".." ".." "M" ".." "R1b1a1a2a1a2a1a1a2" ".." ".." 1178714 "n/a" "All" "PASS" ".." ".." ".." ".." ".." ".." ".."
"3679" "NA20519.SG" "NA20519" ".." ".." ".." ".." "Shotgun" "1KGPhase3" "0" "present" "TSI.SG" "Tuscany" "Italy" ".." ".." "M" ".." "R1b1a1a2a1a2a1a" ".." ".." 1171469 "n/a" "All" "PASS" ".." ".." ".." ".." ".." ".." ".."
"3680" "NA20520.SG" "NA20520" ".." ".." ".." ".." "Shotgun" "1KGPhase3" "0" "present" "TSI.SG" "Tuscany" "Italy" ".." ".." "M" ".." "T1a1a" ".." ".." 1174442 "n/a" "All" "PASS" ".." ".." ".." ".." ".." ".." ".."
"3681" "NA20521.SG" "NA20521" ".." ".." ".." ".." "Shotgun" "1KGPhase3" "0" "present" "TSI.SG" "Tuscany" "Italy" ".." ".." "M" ".." "J2a1b3" ".." ".." 1172308 "n/a" "All" "PASS" ".." ".." ".." ".." ".." ".." ".."
"3682" "NA20522.SG" "NA20522" ".." ".." ".." ".." "Shotgun" "1KGPhase3" "0" "present" "TSI.SG" "Tuscany" "Italy" ".." ".." "F" ".." ".." ".." ".." 1148628 "n/a" "All" "PASS" ".." ".." ".." ".." ".." ".." ".."
"3683" "NA20524.SG" "NA20524" ".." ".." ".." ".." "Shotgun" "1KGPhase3" "0" "present" "TSI.SG" "Tuscany" "Italy" ".." ".." "M" ".." "R1b1a1a2a1a1c2b2b1a" ".." ".." 1179023 "n/a" "All" "PASS" ".." ".." ".." ".." ".." ".." ".."
"3684" "NA20525.SG" "NA20525" ".." ".." ".." ".." "Shotgun" "1KGPhase3" "0" "present" "TSI.SG" "Tuscany" "Italy" ".." ".." "M" ".." "J2b2a1a1" ".." ".." 1177972 "n/a" "All" "PASS" ".." ".." ".." ".." ".." ".." ".."
"3685" "NA20526.SG" "NA20526" ".." ".." ".." ".." "Shotgun" "1KGPhase3" "0" "present" "TSI.SG" "Tuscany" "Italy" ".." ".." "F" ".." ".." ".." ".." 1137062 "n/a" "All" "PASS" ".." ".." ".." ".." ".." ".." ".."
"3686" "NA20527.SG" "NA20527" ".." ".." ".." ".." "Shotgun" "1KGPhase3" "0" "present" "TSI.SG" "Tuscany" "Italy" ".." ".." "M" ".." "T1a1a1b2b2b1a1a1" ".." ".." 1178740 "n/a" "All" "PASS" ".." ".." ".." ".." ".." ".." ".."
"3687" "NA20528.SG" "NA20528" ".." ".." ".." ".." "Shotgun" "1KGPhase3" "0" "present" "TSI.SG" "Tuscany" "Italy" ".." ".." "M" ".." "E1b1b1a1b1a" ".." ".." 1173937 "n/a" "All" "PASS" ".." ".." ".." ".." ".." ".." ".."
"3688" "NA20529.SG" "NA20529" ".." ".." ".." ".." "Shotgun" "1KGPhase3" "0" "present" "TSI.SG" "Tuscany" "Italy" ".." ".." "F" ".." ".." ".." ".." 1141755 "n/a" "All" "PASS" ".." ".." ".." ".." ".." ".." ".."
"3689" "NA20530.SG" "NA20530" ".." ".." ".." ".." "Shotgun" "1KGPhase3" "0" "present" "TSI.SG" "Tuscany" "Italy" ".." ".." "F" ".." ".." ".." ".." 1148249 "n/a" "All" "PASS" ".." ".." ".." ".." ".." ".." ".."
"3690" "NA20531.SG" "NA20531" ".." ".." ".." ".." "Shotgun" "1KGPhase3" "0" "present" "TSI.SG" "Tuscany" "Italy" ".." ".." "F" ".." ".." ".." ".." 1145152 "n/a" "All" "PASS" ".." ".." ".." ".." ".." ".." ".."
"3691" "NA20532.SG" "NA20532" ".." ".." ".." ".." "Shotgun" "1KGPhase3" "0" "present" "TSI.SG" "Tuscany" "Italy" ".." ".." "M" ".." "R1b1a1a2a2" ".." ".." 1170490 "n/a" "All" "PASS" ".." ".." ".." ".." ".." ".." ".."
"3692" "NA20533.SG" "NA20533" ".." ".." ".." ".." "Shotgun" "1KGPhase3" "0" "present" "TSI.SG" "Tuscany" "Italy" ".." ".." "F" ".." ".." ".." ".." 1140265 "n/a" "All" "PASS" ".." ".." ".." ".." ".." ".." ".."
"3693" "NA20534.SG" "NA20534" ".." ".." ".." ".." "Shotgun" "1KGPhase3" "0" "present" "TSI.SG" "Tuscany" "Italy" ".." ".." "M" ".." "J2a1b" ".." ".." 1178211 "n/a" "All" "PASS" ".." ".." ".." ".." ".." ".." ".."
"3694" "NA20535.SG" "NA20535" ".." ".." ".." ".." "Shotgun" "1KGPhase3" "0" "present" "TSI.SG" "Tuscany" "Italy" ".." ".." "F" ".." ".." ".." ".." 1149047 "n/a" "All" "PASS" ".." ".." ".." ".." ".." ".." ".."
"3695" "NA20536.SG" "NA20536" ".." ".." ".." ".." "Shotgun" "1KGPhase3" "0" "present" "TSI.SG" "Tuscany" "Italy" ".." ".." "M" ".." "G2a2b2a1a1b1a1b1a1" ".." ".." 1170268 "n/a" "All" "PASS" ".." ".." ".." ".." ".." ".." ".."
"3696" "NA20538.SG" "NA20538" ".." ".." ".." ".." "Shotgun" "1KGPhase3" "0" "present" "TSI.SG" "Tuscany" "Italy" ".." ".." "M" ".." "R1b1a1a2a1a2b" ".." ".." 1175841 "n/a" "All" "PASS" ".." ".." ".." ".." ".." ".." ".."
"3697" "NA20539.SG" "NA20539" ".." ".." ".." ".." "Shotgun" "1KGPhase3" "0" "present" "TSI.SG" "Tuscany" "Italy" ".." ".." "M" ".." "R1a1a1b2" ".." ".." 1161670 "n/a" "All" "PASS" ".." ".." ".." ".." ".." ".." ".."
"3698" "NA20540.SG" "NA20540" ".." ".." ".." ".." "Shotgun" "1KGPhase3" "0" "present" "TSI.SG" "Tuscany" "Italy" ".." ".." "F" ".." ".." ".." ".." 865092 "n/a" "All" "PASS" ".." ".." ".." ".." ".." ".." ".."
"3699" "NA20541.SG" "NA20541" ".." ".." ".." ".." "Shotgun" "1KGPhase3" "0" "present" "TSI.SG" "Tuscany" "Italy" ".." ".." "F" ".." ".." ".." ".." 1148044 "n/a" "All" "PASS" ".." ".." ".." ".." ".." ".." ".."
"3700" "NA20542.SG" "NA20542" ".." ".." ".." ".." "Shotgun" "1KGPhase3" "0" "present" "TSI.SG" "Tuscany" "Italy" ".." ".." "F" ".." ".." ".." ".." 1147304 "n/a" "All" "PASS" ".." ".." ".." ".." ".." ".." ".."
"3701" "NA20543.SG" "NA20543" ".." ".." ".." ".." "Shotgun" "1KGPhase3" "0" "present" "TSI.SG" "Tuscany" "Italy" ".." ".." "M" ".." "J1a2b" ".." ".." 1180141 "n/a" "All" "PASS" ".." ".." ".." ".." ".." ".." ".."
"3702" "NA20544.SG" "NA20544" ".." ".." ".." ".." "Shotgun" "1KGPhase3" "0" "present" "TSI.SG" "Tuscany" "Italy" ".." ".." "M" ".." "E1b1b1a1a2" ".." ".." 1169381 "n/a" "All" "PASS" ".." ".." ".." ".." ".." ".." ".."
"3703" "NA20581.SG" "NA20581" ".." ".." ".." ".." "Shotgun" "1KGPhase3" "0" "present" "TSI.SG" "Tuscany" "Italy" ".." ".." "M" ".." "R1b1a1a2a1a2b3c" ".." ".." 1175984 "n/a" "All" "PASS" ".." ".." ".." ".." ".." ".." ".."
"3704" "NA20582.SG" "NA20582" ".." ".." ".." ".." "Shotgun" "1KGPhase3" "0" "present" "TSI.SG" "Tuscany" "Italy" ".." ".." "F" ".." ".." ".." ".." 835778 "n/a" "All" "PASS" ".." ".." ".." ".." ".." ".." ".."
"3705" "NA20585.SG" "NA20585" ".." ".." ".." ".." "Shotgun" "1KGPhase3" "0" "present" "TSI.SG" "Tuscany" "Italy" ".." ".." "F" ".." ".." ".." ".." 1147668 "n/a" "All" "PASS" ".." ".." ".." ".." ".." ".." ".."
"3706" "NA20586.SG" "NA20586" ".." ".." ".." ".." "Shotgun" "1KGPhase3" "0" "present" "TSI.SG" "Tuscany" "Italy" ".." ".." "M" ".." "R1b1a1a2a1a1c2b2a1b1b1a" ".." ".." 1121145 "n/a" "All" "PASS" ".." ".." ".." ".." ".." ".." ".."
"3707" "NA20587.SG" "NA20587" ".." ".." ".." ".." "Shotgun" "1KGPhase3" "0" "present" "TSI.SG" "Tuscany" "Italy" ".." ".." "F" ".." ".." ".." ".." 1149882 "n/a" "All" "PASS" ".." ".." ".." ".." ".." ".." ".."
"3708" "NA20588.SG" "NA20588" ".." ".." ".." ".." "Shotgun" "1KGPhase3" "0" "present" "TSI.SG" "Tuscany" "Italy" ".." ".." "M" ".." "J2b" ".." ".." 1180935 "n/a" "All" "PASS" ".." ".." ".." ".." ".." ".." ".."
"3709" "NA20589.SG" "NA20589" ".." ".." ".." ".." "Shotgun" "1KGPhase3" "0" "present" "TSI.SG" "Tuscany" "Italy" ".." ".." "F" ".." ".." ".." ".." 1146948 "n/a" "All" "PASS" ".." ".." ".." ".." ".." ".." ".."
"3710" "NA20752.SG" "NA20752" ".." ".." ".." ".." "Shotgun" "1KGPhase3" "0" "present" "TSI.SG" "Tuscany" "Italy" ".." ".." "M" ".." "R1b1a1a2a1a2a1a2" ".." ".." 1177888 "n/a" "All" "PASS" ".." ".." ".." ".." ".." ".." ".."
"3711" "NA20753.SG" "NA20753" ".." ".." ".." ".." "Shotgun" "1KGPhase3" "0" "present" "TSI.SG" "Tuscany" "Italy" ".." ".." "F" ".." ".." ".." ".." 1148367 "n/a" "All" "PASS" ".." ".." ".." ".." ".." ".." ".."
"3712" "NA20754.SG" "NA20754" ".." ".." ".." ".." "Shotgun" "1KGPhase3" "0" "present" "TSI.SG" "Tuscany" "Italy" ".." ".." "M" ".." "R1b1a1a2a1a2b" ".." ".." 1172456 "n/a" "All" "PASS" ".." ".." ".." ".." ".." ".." ".."
"3713" "NA20755.SG" "NA20755" ".." ".." ".." ".." "Shotgun" "1KGPhase3" "0" "present" "TSI.SG" "Tuscany" "Italy" ".." ".." "M" ".." "R1b1a1a2a1a2" ".." ".." 1177183 "n/a" "All" "PASS" ".." ".." ".." ".." ".." ".." ".."
"3714" "NA20756.SG" "NA20756" ".." ".." ".." ".." "Shotgun" "1KGPhase3" "0" "present" "TSI.SG" "Tuscany" "Italy" ".." ".." "F" ".." ".." ".." ".." 1143246 "n/a" "All" "PASS" ".." ".." ".." ".." ".." ".." ".."
"3715" "NA20757.SG" "NA20757" ".." ".." ".." ".." "Shotgun" "1KGPhase3" "0" "present" "TSI.SG" "Tuscany" "Italy" ".." ".." "F" ".." ".." ".." ".." 1147027 "n/a" "All" "PASS" ".." ".." ".." ".." ".." ".." ".."
"3716" "NA20758.SG" "NA20758" ".." ".." ".." ".." "Shotgun" "1KGPhase3" "0" "present" "TSI.SG" "Tuscany" "Italy" ".." ".." "M" ".." "T1a2b1a" ".." ".." 1178836 "n/a" "All" "PASS" ".." ".." ".." ".." ".." ".." ".."
"3717" "NA20759.SG" "NA20759" ".." ".." ".." ".." "Shotgun" "1KGPhase3" "0" "present" "TSI.SG" "Tuscany" "Italy" ".." ".." "M" ".." "R1b1a1a2a1a2b1a2a" ".." ".." 1177453 "n/a" "All" "PASS" ".." ".." ".." ".." ".." ".." ".."
"3718" "NA20760.SG" "NA20760" ".." ".." ".." ".." "Shotgun" "1KGPhase3" "0" "present" "TSI.SG" "Tuscany" "Italy" ".." ".." "F" ".." ".." ".." ".." 958562 "n/a" "All" "PASS" ".." ".." ".." ".." ".." ".." ".."
"3719" "NA20761.SG" "NA20761" ".." ".." ".." ".." "Shotgun" "1KGPhase3" "0" "present" "TSI.SG" "Tuscany" "Italy" ".." ".." "F" ".." ".." ".." ".." 1148104 "n/a" "All" "PASS" ".." ".." ".." ".." ".." ".." ".."
"3720" "NA20762.SG" "NA20762" ".." ".." ".." ".." "Shotgun" "1KGPhase3" "0" "present" "TSI.SG" "Tuscany" "Italy" ".." ".." "M" ".." "I1a2a1a" ".." ".." 1170076 "n/a" "All" "PASS" ".." ".." ".." ".." ".." ".." ".."
"3721" "NA20763.SG" "NA20763" ".." ".." ".." ".." "Shotgun" "1KGPhase3" "0" "present" "TSI.SG" "Tuscany" "Italy" ".." ".." "M" ".." "J2b2a" ".." ".." 1173400 "n/a" "All" "PASS" ".." ".." ".." ".." ".." ".." ".."
"3722" "NA20764.SG" "NA20764" ".." ".." ".." ".." "Shotgun" "1KGPhase3" "0" "present" "TSI.SG" "Tuscany" "Italy" ".." ".." "F" ".." ".." ".." ".." 1145792 "n/a" "All" "PASS" ".." ".." ".." ".." ".." ".." ".."
"3723" "NA20765.SG" "NA20765" ".." ".." ".." ".." "Shotgun" "1KGPhase3" "0" "present" "TSI.SG" "Tuscany" "Italy" ".." ".." "M" ".." "J2a1b1" ".." ".." 1175783 "n/a" "All" "PASS" ".." ".." ".." ".." ".." ".." ".."
"3724" "NA20766.SG" "NA20766" ".." ".." ".." ".." "Shotgun" "1KGPhase3" "0" "present" "TSI.SG" "Tuscany" "Italy" ".." ".." "F" ".." ".." ".." ".." 1146482 "n/a" "All" "PASS" ".." ".." ".." ".." ".." ".." ".."
"3725" "NA20767.SG" "NA20767" ".." ".." ".." ".." "Shotgun" "1KGPhase3" "0" "present" "TSI.SG" "Tuscany" "Italy" ".." ".." "M" ".." "G2a2b1a" ".." ".." 1178157 "n/a" "All" "PASS" ".." ".." ".." ".." ".." ".." ".."
"3726" "NA20768.SG" "NA20768" ".." ".." ".." ".." "Shotgun" "1KGPhase3" "0" "present" "TSI.SG" "Tuscany" "Italy" ".." ".." "F" ".." ".." ".." ".." 1149072 "n/a" "All" "PASS" ".." ".." ".." ".." ".." ".." ".."
"3727" "NA20769.SG" "NA20769" ".." ".." ".." ".." "Shotgun" "1KGPhase3" "0" "present" "TSI.SG" "Tuscany" "Italy" ".." ".." "F" ".." ".." ".." ".." 963914 "n/a" "All" "PASS" ".." ".." ".." ".." ".." ".." ".."
"3728" "NA20770.SG" "NA20770" ".." ".." ".." ".." "Shotgun" "1KGPhase3" "0" "present" "TSI.SG" "Tuscany" "Italy" ".." ".." "M" ".." "R1b1a1a2a1a2" ".." ".." 1174683 "n/a" "All" "PASS" ".." ".." ".." ".." ".." ".." ".."
"3729" "NA20771.SG" "NA20771" ".." ".." ".." ".." "Shotgun" "1KGPhase3" "0" "present" "TSI.SG" "Tuscany" "Italy" ".." ".." "F" ".." ".." ".." ".." 1140948 "n/a" "All" "PASS" ".." ".." ".." ".." ".." ".." ".."
"3730" "NA20772.SG" "NA20772" ".." ".." ".." ".." "Shotgun" "1KGPhase3" "0" "present" "TSI.SG" "Tuscany" "Italy" ".." ".." "F" ".." ".." ".." ".." 1140264 "n/a" "All" "PASS" ".." ".." ".." ".." ".." ".." ".."
"3731" "NA20773.SG" "NA20773" ".." ".." ".." ".." "Shotgun" "1KGPhase3" "0" "present" "TSI.SG" "Tuscany" "Italy" ".." ".." "F" ".." ".." ".." ".." 1134482 "n/a" "All" "PASS" ".." ".." ".." ".." ".." ".." ".."
"3732" "NA20774.SG" "NA20774" ".." ".." ".." ".." "Shotgun" "1KGPhase3" "0" "present" "TSI.SG" "Tuscany" "Italy" ".." ".." "F" ".." ".." ".." ".." 1140743 "n/a" "All" "PASS" ".." ".." ".." ".." ".." ".." ".."
"3733" "NA20775.SG" "NA20775" ".." ".." ".." ".." "Shotgun" "1KGPhase3" "0" "present" "TSI.SG" "Tuscany" "Italy" ".." ".." "F" ".." ".." ".." ".." 1144500 "n/a" "All" "PASS" ".." ".." ".." ".." ".." ".." ".."
"3734" "NA20778.SG" "NA20778" ".." ".." ".." ".." "Shotgun" "1KGPhase3" "0" "present" "TSI.SG" "Tuscany" "Italy" ".." ".." "M" ".." "J2a1h2a1" ".." ".." 1179516 "n/a" "All" "PASS" ".." ".." ".." ".." ".." ".." ".."
"3735" "NA20783.SG" "NA20783" ".." ".." ".." ".." "Shotgun" "1KGPhase3" "0" "present" "TSI.SG" "Tuscany" "Italy" ".." ".." "M" ".." "R1b1a1a2a1a2f" ".." ".." 1171949 "n/a" "All" "PASS" ".." ".." ".." ".." ".." ".." ".."
"3736" "NA20785.SG" "NA20785" ".." ".." ".." ".." "Shotgun" "1KGPhase3" "0" "present" "TSI.SG" "Tuscany" "Italy" ".." ".." "M" ".." "R1b1a1a2a1b" ".." ".." 1173649 "n/a" "All" "PASS" ".." ".." ".." ".." ".." ".." ".."
"3737" "NA20786.SG" "NA20786" ".." ".." ".." ".." "Shotgun" "1KGPhase3" "0" "present" "TSI.SG" "Tuscany" "Italy" ".." ".." "F" ".." ".." ".." ".." 1149017 "n/a" "All" "PASS" ".." ".." ".." ".." ".." ".." ".."
"3738" "NA20787.SG" "NA20787" ".." ".." ".." ".." "Shotgun" "1KGPhase3" "0" "present" "TSI.SG" "Tuscany" "Italy" ".." ".." "M" ".." "J2a1b3" ".." ".." 1177866 "n/a" "All" "PASS" ".." ".." ".." ".." ".." ".." ".."
"3739" "NA20790.SG" "NA20790" ".." ".." ".." ".." "Shotgun" "1KGPhase3" "0" "present" "TSI.SG" "Tuscany" "Italy" ".." ".." "F" ".." ".." ".." ".." 1143011 "n/a" "All" "PASS" ".." ".." ".." ".." ".." ".." ".."
"3740" "NA20792.SG" "NA20792" ".." ".." ".." ".." "Shotgun" "1KGPhase3" "0" "present" "TSI.SG" "Tuscany" "Italy" ".." ".." "M" ".." "R1b1a1a2a1a2" ".." ".." 1025099 "n/a" "All" "PASS" ".." ".." ".." ".." ".." ".." ".."
"3741" "NA20795.SG" "NA20795" ".." ".." ".." ".." "Shotgun" "1KGPhase3" "0" "present" "TSI.SG" "Tuscany" "Italy" ".." ".." "F" ".." ".." ".." ".." 1146774 "n/a" "All" "PASS" ".." ".." ".." ".." ".." ".." ".."
"3742" "NA20796.SG" "NA20796" ".." ".." ".." ".." "Shotgun" "1KGPhase3" "0" "present" "TSI.SG" "Tuscany" "Italy" ".." ".." "M" ".." "R1a1a1b" ".." ".." 1009913 "n/a" "All" "PASS" ".." ".." ".." ".." ".." ".." ".."
"3743" "NA20797.SG" "NA20797" ".." ".." ".." ".." "Shotgun" "1KGPhase3" "0" "present" "TSI.SG" "Tuscany" "Italy" ".." ".." "F" ".." ".." ".." ".." 1146881 "n/a" "All" "PASS" ".." ".." ".." ".." ".." ".." ".."
"3744" "NA20798.SG" "NA20798" ".." ".." ".." ".." "Shotgun" "1KGPhase3" "0" "present" "TSI.SG" "Tuscany" "Italy" ".." ".." "M" ".." "R1b1a1a2a1a2b2" ".." ".." 1163906 "n/a" "All" "PASS" ".." ".." ".." ".." ".." ".." ".."
"3745" "NA20799.SG" "NA20799" ".." ".." ".." ".." "Shotgun" "1KGPhase3" "0" "present" "TSI.SG" "Tuscany" "Italy" ".." ".." "F" ".." ".." ".." ".." 1147584 "n/a" "All" "PASS" ".." ".." ".." ".." ".." ".." ".."
"3746" "NA20800.SG" "NA20800" ".." ".." ".." ".." "Shotgun" "1KGPhase3" "0" "present" "TSI.SG" "Tuscany" "Italy" ".." ".." "F" ".." ".." ".." ".." 892285 "n/a" "All" "PASS" ".." ".." ".." ".." ".." ".." ".."
"3747" "NA20801.SG" "NA20801" ".." ".." ".." ".." "Shotgun" "1KGPhase3" "0" "present" "TSI.SG" "Tuscany" "Italy" ".." ".." "M" ".." "J2a1b3" ".." ".." 1177903 "n/a" "All" "PASS" ".." ".." ".." ".." ".." ".." ".."
"3748" "NA20802.SG" "NA20802" ".." ".." ".." ".." "Shotgun" "1KGPhase3" "0" "present" "TSI.SG" "Tuscany" "Italy" ".." ".." "F" ".." ".." ".." ".." 969129 "n/a" "All" "PASS" ".." ".." ".." ".." ".." ".." ".."
"3749" "NA20803.SG" "NA20803" ".." ".." ".." ".." "Shotgun" "1KGPhase3" "0" "present" "TSI.SG" "Tuscany" "Italy" ".." ".." "M" ".." "R1b1a1a2a1a2b2" ".." ".." 1167812 "n/a" "All" "PASS" ".." ".." ".." ".." ".." ".." ".."
"3750" "NA20804.SG" "NA20804" ".." ".." ".." ".." "Shotgun" "1KGPhase3" "0" "present" "TSI.SG" "Tuscany" "Italy" ".." ".." "F" ".." ".." ".." ".." 1138068 "n/a" "All" "PASS" ".." ".." ".." ".." ".." ".." ".."
"3751" "NA20805.SG" "NA20805" ".." ".." ".." ".." "Shotgun" "1KGPhase3" "0" "present" "TSI.SG" "Tuscany" "Italy" ".." ".." "M" ".." "J2a1h2a1" ".." ".." 1175729 "n/a" "All" "PASS" ".." ".." ".." ".." ".." ".." ".."
"3752" "NA20806.SG" "NA20806" ".." ".." ".." ".." "Shotgun" "1KGPhase3" "0" "present" "TSI.SG" "Tuscany" "Italy" ".." ".." "M" ".." "R1b1a1a2a1a2b2" ".." ".." 1175491 "n/a" "All" "PASS" ".." ".." ".." ".." ".." ".." ".."
"3753" "NA20807.SG" "NA20807" ".." ".." ".." ".." "Shotgun" "1KGPhase3" "0" "present" "TSI.SG" "Tuscany" "Italy" ".." ".." "F" ".." ".." ".." ".." 1147368 "n/a" "All" "PASS" ".." ".." ".." ".." ".." ".." ".."
"3754" "NA20808.SG" "NA20808" ".." ".." ".." ".." "Shotgun" "1KGPhase3" "0" "present" "TSI.SG" "Tuscany" "Italy" ".." ".." "F" ".." ".." ".." ".." 1138345 "n/a" "All" "PASS" ".." ".." ".." ".." ".." ".." ".."
"3755" "NA20809.SG" "NA20809" ".." ".." ".." ".." "Shotgun" "1KGPhase3" "0" "present" "TSI.SG" "Tuscany" "Italy" ".." ".." "M" ".." "J2a1h2a1" ".." ".." 1178578 "n/a" "All" "PASS" ".." ".." ".." ".." ".." ".." ".."
"3756" "NA20810.SG" "NA20810" ".." ".." ".." ".." "Shotgun" "1KGPhase3" "0" "present" "TSI.SG" "Tuscany" "Italy" ".." ".." "M" ".." "R1b1a1a2a1a2b3" ".." ".." 1176628 "n/a" "All" "PASS" ".." ".." ".." ".." ".." ".." ".."
"3757" "NA20811.SG" "NA20811" ".." ".." ".." ".." "Shotgun" "1KGPhase3" "0" "present" "TSI.SG" "Tuscany" "Italy" ".." ".." "M" ".." "J2b2a1a1" ".." ".." 1166581 "n/a" "All" "PASS" ".." ".." ".." ".." ".." ".." ".."
"3758" "NA20812.SG" "NA20812" ".." ".." ".." ".." "Shotgun" "1KGPhase3" "0" "present" "TSI.SG" "Tuscany" "Italy" ".." ".." "M" ".." "R1b1a1a2a1a2b1c1b" ".." ".." 1171464 "n/a" "All" "PASS" ".." ".." ".." ".." ".." ".." ".."
"3759" "NA20813.SG" "NA20813" ".." ".." ".." ".." "Shotgun" "1KGPhase3" "0" "present" "TSI.SG" "Tuscany" "Italy" "40" "9" "F" ".." ".." ".." ".." 1139336 "n/a" "All" "PASS" ".." ".." ".." ".." ".." ".." ".."
"3760" "NA20814.SG" "NA20814" ".." ".." ".." ".." "Shotgun" "1KGPhase3" "0" "present" "TSI.SG" "Tuscany" "Italy" ".." ".." "M" ".." "R1b1a1a2a1a2b3c" ".." ".." 1167582 "n/a" "All" "PASS" ".." ".." ".." ".." ".." ".." ".."
"3761" "NA20815.SG" "NA20815" ".." ".." ".." ".." "Shotgun" "1KGPhase3" "0" "present" "TSI.SG" "Tuscany" "Italy" ".." ".." "M" ".." "J2a1b1" ".." ".." 1167183 "n/a" "All" "PASS" ".." ".." ".." ".." ".." ".." ".."
"3762" "NA20818.SG" "NA20818" ".." ".." ".." ".." "Shotgun" "1KGPhase3" "0" "present" "TSI.SG" "Tuscany" "Italy" ".." ".." "F" ".." ".." ".." ".." 1145631 "n/a" "All" "PASS" ".." ".." ".." ".." ".." ".." ".."
"3763" "NA20819.SG" "NA20819" ".." ".." ".." ".." "Shotgun" "1KGPhase3" "0" "present" "TSI.SG" "Tuscany" "Italy" ".." ".." "F" ".." ".." ".." ".." 1147359 "n/a" "All" "PASS" ".." ".." ".." ".." ".." ".." ".."
"3764" "NA20821.SG" "NA20821" ".." ".." ".." ".." "Shotgun" "1KGPhase3" "0" "present" "TSI.SG" "Tuscany" "Italy" ".." ".." "F" ".." ".." ".." ".." 1148332 "n/a" "All" "PASS" ".." ".." ".." ".." ".." ".." ".."
"3765" "NA20822.SG" "NA20822" ".." ".." ".." ".." "Shotgun" "1KGPhase3" "0" "present" "TSI.SG" "Tuscany" "Italy" ".." ".." "F" ".." ".." ".." ".." 1148894 "n/a" "All" "PASS" ".." ".." ".." ".." ".." ".." ".."
"3766" "NA20826.SG" "NA20826" ".." ".." ".." ".." "Shotgun" "1KGPhase3" "0" "present" "TSI.SG" "Tuscany" "Italy" ".." ".." "F" ".." ".." ".." ".." 1138850 "n/a" "All" "PASS" ".." ".." ".." ".." ".." ".." ".."
"3767" "NA20827.SG" "NA20827" ".." ".." ".." ".." "Shotgun" "1KGPhase3" "0" "present" "TSI.SG" "Tuscany" "Italy" ".." ".." "M" ".." "J2a1b1" ".." ".." 1154100 "n/a" "All" "PASS" ".." ".." ".." ".." ".." ".." ".."
"3768" "NA20828.SG" "NA20828" ".." ".." ".." ".." "Shotgun" "1KGPhase3" "0" "present" "TSI.SG" "Tuscany" "Italy" ".." ".." "F" ".." ".." ".." ".." 1140231 "n/a" "All" "PASS" ".." ".." ".." ".." ".." ".." ".."
"3769" "NA20832.SG" "NA20832" ".." ".." ".." ".." "Shotgun" "1KGPhase3" "0" "present" "TSI.SG" "Tuscany" "Italy" ".." ".." "F" ".." ".." ".." ".." 1125241 "n/a" "All" "PASS" ".." ".." ".." ".." ".." ".." ".."
"3889" "I2176_published" "I2176" "12" "tooth (molar)" "S2176.E1.L1,S2176.E1.L2,S2176.E1.L3,S2176.E1.L4" "4" "1240K" "MathiesonNature2018" "5132" "3338-3025 calBCE (4470±30 BP, Ly-5516)" "Bulgaria_EBA_published" "Smyadovo" "Bulgaria" "43.05777778" "26.98361111" "M" "U1a1" "I2a2a1b" "0.549" "1.136" 625516 "half,half,half,half" "All" "QUESTIONABLE (Xcontam=0.039)" "0.038799" "4.853274112" "0.549,0.0058,0.0053,0.0099" "0.12,0.118,0.109,0.107" "U1a1,U1a1,U1a1,U1a1" "0.989,0.995,0.997,0.992" "2018"
"3893" "I2423" "I2423" "23" "tooth (molar)" "S2423.E1.L1,S2423.E1.L2,S2423.E1.L3,S2423.E1.L4" "4" "1240K" "MathiesonNature2018" "6388" "4520-4356 calBCE (5610±40 BP, Poz-83493)" "Bulgaria_Late_C" "Smyadovo" "Bulgaria" "43.05777778" "26.98361111" "F" "H" ".." "0.5247" "0.96" 499639 "half,half,half,half" "All" "PASS" ".." ".." "0.5247,0.0051,0.0062,0.0051" "0.144,0.172,0.168,0.161" "H,H,H,H" "0.981,0.991,0.987,0.985" "2018"
"3894" "I2424" "I2424" "26" "tooth (molar)" "S2424.E1.L1,S2424.E1.L2,S2424.E1.L3,S2424.E1.L4" "4" "1240K" "MathiesonNature2018" "6304" "4448-4260 calBCE (5490±40 BP, Poz-93494)" "Bulgaria_Late_C" "Smyadovo" "Bulgaria" "43.05777778" "26.98361111" "F" "U4a" ".." "0.5954" "1.273" 652285 "half,half,half,half" "All" "PASS" ".." ".." "0.5954,0.0112,0.0113,0.0117" "0.109,0.122,0.135,0.137" "U4a2a,U4a2a,U4a2a,U4a2a" "0.998,0.998,0.998,0.995" "2018"
"3897" "I2430" "I2430" "40" "tooth (molar)" "S2430.E1.L1,S2430.E1.L2,S2430.E1.L3,S2430.E1.L4" "4" "1240K" "MathiesonNature2018" "6448" "4545-4450 calBCE (5670±30 BP, Beta-432806)" "Bulgaria_Late_C" "Smyadovo" "Bulgaria" "43.05777778" "26.98361111" "M" "K1a26" "R1b1a" "0.519" "1.133" 617793 "half,half,half,half" "All" "PASS (Xcontam=0.011)" "0.010928" "2.294646657" "0.519,0.0091,0.0088,0.0088" "0.118,0.12,0.122,0.117" "K1a26,K1a26,K1a26,K1a26" "0.995,1,0.999,0.999" "2018"
"3898" "I2526" "I2526" "S2a" "bone (long bone)" "S2526.E1.L1,S2526.E1.L2,S2526.E1.L3,S2526.E1.L4" "4" "1240K" "MathiesonNature2018" "7336" "5466-5305 calBCE (6370±25 BP, PSUAMS-2342)" "Bulgaria_N" "Samovodene" "Bulgaria" "43.139507" "25.610236" "F" "T2e" ".." "0.0059" "0.496" 373136 "half,half,half,half" "All" "PASS" ".." ".." "0.0059,0.0026,0.0035,0.0023" "0.133,0.146,0.125,0.133" "T2e,T2e,T2e,T2e" "0.996,0.999,0.997,0.998" "2018"
"3905" "I5023" "I5023" "RISE565" "tooth" "S5023.E1.L1" "1" "1240K" "OlaldeNature2018" "4200" "2500-2000 BCE" "Germany_Bell_Beaker" "Osterhofen-Altenmarkt" "Germany" "48.691" "13.016" "F" "U2e1a1" ".." "0.1815" "0.706" 527557 "half" "All" "PASS" ".." ".." "0.1815" "0.124" "U2e1a1" "1" "2018"
"3908" "I5035" "I4139" "RISE577, F0565, gr. 238" "tooth" "S5035.E1.L1" "1" "1240K" "OlaldeNature2018" "4150" "2500-1900 BCE" "Czech_Starounetice_EBA" "Velké Přílepy" "Czech Republic" "50.166667" "14.316667" "F" "T2b" ".." "0.3276" "2.78" 693290 "half" "All" "PASS" ".." ".." "0.3276" "0.089" "T2b" "0.999" "2015"
"3915" "I5118" "I5118" "HUNG849, 4 (12040)" "petrous" "S5118.E1.L1" "1" "1240K" "OlaldeNature2018" "4550" "2800-2400 BCE" "Hungary_LCA" "Mezöcsát-Hörcsögös halom alatt" "Hungary" "47.809892" "20.889267" "M" "H+16129" "G2a2a1a2a1a" "0.8313" "1.631" 690337 "half" "All" "PASS" "0.005397" "1.744744833" "0.8313" "0.048" "H" "0.983" "2018"
"3916" "I5119" "I5119" "HUNG850, 10 (12189)" "petrous" "S5119.E1.L1" "1" "1240K" "OlaldeNature2018" "5100" "3500-2800 BCE" "Hungary_LCA" "Mezöcsát-Hörcsögös halom alatt" "Hungary" "47.809892" "20.889267" "F" "J1c2" ".." "0.6875" "1.588" 687360 "half" "All" "PASS" ".." ".." "0.6875" "0.034" "J1c2" "0.993" "2018"
"3917" "I0018" "I0018" "Stuttgart" "tooth" "S0018.L2,T9004" "2" "1240K" "LipsonNature2017 (new libraries added in to previously published data LazaridisNature2014)" "7140" "5310-5070 calBCE (6246±30 BP, MAMS-24635)" "Germany_LBK_EN" "Stuttgart-Muehlhausen, Viesenhaeuser Hof" "Germany" "48.78" "9.18" "F" "T2c1d1" ".." "0.766311844" "9.651" 910144 "half" "All" "PASS" ".." ".." "0.778,.." "0.149,.." "T2c2,.." "..,.." "2014"
"3919" "I0854" "I0854" "L11-215" "petrous" "S0854.E1.L1,S1582.E1.L1,S2208.E1.L1" "3" "1240K" "MathiesonNature2015" "8106" "6231-6081 calBCE (7310±30 BP, PSUAMS-2298)" "Anatolia_N_sister.of.I0736" "Northwest Anatolia, Marmara, Barcın" "Turkey" "40.3" "29.56666667" "F" "N1a1a1a" ".." "0.051479592" "1.922" 762390 "half,half,half" "All" "PASS" ".." ".." "0.0511,0.0292,0.0137" "0.192,0.108,0.149" "N1a1a,N1a1a,N1a1a" "0.996,1,1" "2015"
"3920" "I1580" "I1580" "L12-393" "petrous" "S1580.E1.L1" "1" "1240K" "MathiesonNature2015" "8195" "6387-6103 calBCE (7385±40 BP, PSUAMS-1964)" "Anatolia_N" "Northwest Anatolia, Marmara, Barcın" "Turkey" "40.3" "29.56666667" "F" "H5" ".." "0.480033609" "4.906" 974979 "half" "All" "PASS" ".." ".." "0.4805" "0.127" "H5" "0.992" "2015"
"3921" "I1581" "I1581" "L12-502" "petrous" "S1581.E1.L1" "1" "1240K" "MathiesonNature2015" "8254" "6376-6231 calBCE (7415±30 BP, PSUAMS-2104)" "Anatolia_N" "Northwest Anatolia, Marmara, Barcın" "Turkey" "40.3" "29.56666667" "F" "U3" ".." "0.427938739" "3.763" 892187 "half" "All" "PASS" ".." ".." "0.4274" "0.18" "U3" "0.986" "2015"
"3922" "I1583" "I1583" "L14-200" "petrous" "S1583.E1.L1" "1" "1240K" "MathiesonNature2015" "8281" "6426-6236 calBCE (7460±50 BP, Poz-82231)" "Anatolia_N" "Northwest Anatolia, Marmara, Barcın" "Turkey" "40.3" "29.56666667" "M" "K1a2" "G2a2a1a2a" "0.656925495" "13.544" 1023789 "half" "All" "PASS (Xcontam=0.008)" "0.007585" "4.558301487" "0.6602" "0.132" "K1a2" "0.993" "2015"
"3932" "ILK001" "ILK001" "ILK001" ".." ".." ".." "1240K" "MathiesonNature2018" "4753" "2899-2706 calBCE (4221±22 BP, MAMS-30072)" "Ukraine_Globular_Amphora" "Ilatka" "Ukraine" "49.55777778" "27.68861111" "M" ".." "I2a2a1b" ".." "4.302" 900165 "half" "All" "PASS" ".." ".." ".." ".." ".." ".." "2018"
"3933" "ILK002" "ILK002" "ILK002" ".." ".." ".." "1240K" "MathiesonNature2018" "4752" "2890-2694 calBCE (4192±22 BP, MAMS-30073)" "Ukraine_Globular_Amphora" "Ilatka" "Ukraine" "49.55777778" "27.68861111" "M" ".." "I2a2a1b2" ".." "5.336" 926361 "half" "All" "PASS" ".." ".." ".." ".." ".." ".." "2018"
"3934" "ILK003" "ILK003" "ILK003" ".." ".." ".." "1240K" "MathiesonNature2018" "4752" "2900-2709 calBCE (4225±22 BP, MAMS-30074)" "Ukraine_Globular_Amphora" "Ilatka" "Ukraine" "49.55777778" "27.68861111" "F" ".." ".." ".." "4.635" 869552 "half" "All" "PASS" ".." ".." ".." ".." ".." ".." "2018"
"3936" "I4304" "I4304" "STM3, ST2224, STM2011" "petrous" "S4304.E1.L1" "1" "1240K" "OlaldeNature2018" "6639" "4788-4590 calBCE (5830±35 BP, PSUAMS-2226)" "France_MN" "Clos de Roque" "France" "43.457" "5.863" "M" "T2c1d+152" "I2a1b" "0.3916" "3.983" 833605 "half" "All" "PASS (Xcontam=0.006)" "0.006064" "2.586694137" "0.3916" "0.111" "T2c2" "0.994" "2018"
"3937" "I4305" "I4305" "STM2, Zone 2, ST2215, Ind 2" "petrous" "S4305.E1.L1" "1" "1240K" "OlaldeNature2018" "6672" "4826-4617 calBCE (5860±35 BP, PSUAMS-2225)" "France_MN" "Clos de Roque" "France" "43.457" "5.863" "F" "T2b3+151" ".." "0.1436" "2.465" 784897 "half" "All" "PASS" ".." ".." "0.1436" "0.128" "T2b3" "0.997" "2018"
"3939" "I4595" "I4595" "ZVEJ8, Grave 99" "petrous" "S4595.E1.L1" "1" "1240K" "MathiesonNature2018" "7637" "5728-5646 calBCE (6800±25 BP, PSUAMS-2683)" "Latvia_HG" "Zvejnieki" "Latvia" "56.2833" "25.1333" "F" "U2e1" ".." "0.7236" "4.22" 784978 "half" "All" "PASS" ".." ".." "0.7236" "0.094" "U2e1" "0.987" "2018"
"3940" "I4596" "I4596" "ZVEJ9, Burial 49" "petrous" "S4596.E1.L1" "1" "1240K" "MathiesonNature2018" "7976" "6061-5990 calBCE (7150±25 BP, PSUAMS-2839)" "Latvia_HG" "Zvejnieki" "Latvia" "56.2833" "25.1333" "M" "U5a2d" "I2a2a1b" "0.8361" "4.379" 826812 "half" "All" "PASS (Xcontam=0.005)" "0.004538" "2.376965331" "0.8361" "0.114" "U5a2d" "0.992" "2018"
"3941" "I4630" "I4630" "ZVEJ30" "petrous" "S4630.E1.L1" "1" "1240K" "MathiesonNature2018" "9222" "7465-7078 calBCE (8240±70 BP)" "Latvia_HG" "Zvejnieki" "Latvia" "56.2833" "25.1333" "M" "U5a2c" "R1b1a1a(xR1b1a1a2)" "0.1395" "2.426" 765342 "half" "All" "PASS (Xcontam=0.007)" "0.006786" "2.66912733" "0.1395" "0.097" "U5a2c" "0.984" "2018"
"3942" "I4632" "I4632" "ZVEJ32, HG1" "petrous" "S4632.E1.L1" "1" "1240K" "MathiesonNature2018" "8308" "6467-6249 calBCE (7525±60 BP, LuS-8220)" "Latvia_HG" "Zvejnieki" "Latvia" "56.2833" "25.1333" "F" "U5a1c" ".." "0.3561" "3.513" 785920 "half" "All" "PASS" ".." ".." "0.3561" "0.137" "U5a1c" "0.985" "2017"
"3943" "I4871" "I4871" "VLSC_80A" "tooth (molar)" "S4871.E1.L1" "1" "1240K" "MathiesonNature2018" "8450" "7100-5900 BCE" "Serbia_Iron_Gates_HG" "Vlasac" "Serbia" "44.53368" "22.05032" "F" "U5b2a1a" ".." "0.0666" "0.669" 507099 "half" "All" "PASS" ".." ".." "0.0666" "0.115" "U5b2a1a" "0.954" "2018"
"3945" "I4873" "I4873" "VLSC_H53" "petrous" "S4873.E1.L1" "1" "1240K" "MathiesonNature2018" "7872" "6006-5838 calBCE (7035±40 BP, OxA-16544)" "Serbia_Iron_Gates_HG" "Vlasac" "Serbia" "44.53368" "22.05032" "F" "U5a2a" ".." "0.7043" "4.236" 803852 "half" "All" "PASS" ".." ".." "0.7043" "0.11" "U5a2a" "0.986" "2018"
"3946" "I4874" "I4874" "VLSC_H232" "petrous" "S4874.E1.L1" "1" "1240K" "MathiesonNature2018" "8506" "6636-6476 calBCE (7725±40 BP, OxA-20702)" "Serbia_Iron_Gates_HG" "Vlasac" "Serbia" "44.53368" "22.05032" "F" "U5b2a1a" ".." "0.5225" "3.616" 801500 "half" "All" "PASS" ".." ".." "0.5225" "0.095" "U5b2a1a" "0.994" "2018"
"3947" "I4875" "I4875" "VLSC_H267" "petrous" "S4875.E1.L1" "1" "1240K" "MathiesonNature2018" "8458" "6615-6400 calBCE (7643±63 BP, PSUAMS-2380 corrected for freshwater marine reservoir effect with Method 1 of Cook et al. 2002 with the modifications recommended by Cook et al. 2011)" "Serbia_Iron_Gates_HG" "Vlasac" "Serbia" "44.53368" "22.05032" "F" "U5b1d1a" ".." "0.7741" "4.858" 815491 "half" "All" "PASS" ".." ".." "0.7741" "0.109" "U5b1d1a" "0.986" "2018"
"3948" "I4876" "I4876" "VLSC_H317" "petrous" "S4876.E1.L1" "1" "1240K" "MathiesonNature2018" "8455" "6635-6375 calBCE (7625±71 BP, PSUAMS-2381 corrected for freshwater marine reservoir effect with Method 1 of Cook et al. 2002 with the modifications recommended by Cook et al. 2011)" "Serbia_Iron_Gates_HG" "Vlasac" "Serbia" "44.53368" "22.05032" "F" "U5a2d" ".." "0.2296" "3.368" 802136 "half" "All" "PASS" ".." ".." "0.2296" "0.108" "U5a2d" "0.997" "2018"
"3949" "I4877" "I4877" "VLSC_H327" "petrous" "S4877.E1.L1" "1" "1240K" "MathiesonNature2018" "8505" "6645-6465 calBCE (7728±51 BP, PSUAMS-2382 corrected for freshwater marine reservoir effect with Method 1 of Cook et al. 2002 with the modifications recommended by Cook et al. 2011)" "Serbia_Iron_Gates_HG" "Vlasac" "Serbia" "44.53368" "22.05032" "F" "U5b1d1" ".." "0.7237" "4.63" 817983 "half" "All" "PASS" ".." ".." "0.7237" "0.116" "U5b1d1" "0.991" "2018"
"3950" "I4878" "I4878" "VLSC_U21" "petrous" "S4878.E1.L1" "1" "1240K" "MathiesonNature2018" "7803" "5995-5710 calBCE (6955±76 BP, PSUAMS-2383 corrected for freshwater marine reservoir effect with Method 1 of Cook et al. 2002 with the modifications recommended by Cook et al. 2011)" "Serbia_Iron_Gates_HG" "Vlasac" "Serbia" "44.53368" "22.05032" "M" "U4a" "I2a2a" "0.7582" "4.608" 816301 "half" "All" "PASS" "0.00211" "1.414140873" "0.7582" "0.074" "U4a" "0.995" "2018"
"3951" "I4880" "I4880" "VLSC_U62" "petrous" "S4880.E1.L1" "1" "1240K" "MathiesonNature2018" "7813" "6000-5725 calBCE (6979±75 BP, PSUAMS-2384 corrected for freshwater marine reservoir effect with Method 1 of Cook et al. 2002 with the modifications recommended by Cook et al. 2011)" "Serbia_Iron_Gates_HG" "Vlasac" "Serbia" "44.53368" "22.05032" "M" "U4b1b1" "I2a2a1b2" "0.4489" "3.941" 827165 "half" "All" "PASS (Xcontam=0.004)" "0.003895" "2.136121681" "0.4489" "0.081" "U4b1b1" "0.997" "2018"
"3952" "I4881" "I4881" "VLSC_U64" "petrous" "S4881.E1.L1" "1" "1240K" "MathiesonNature2018" "8363" "6570-6255 calBCE (7570±63 BP, PSUAMS-2385 corrected for freshwater marine reservoir effect with Method 1 of Cook et al. 2002 with the modifications recommended by Cook et al. 2011)" "Serbia_Iron_Gates_HG" "Vlasac" "Serbia" "44.53368" "22.05032" "M" "U4b1b1" "I2a2a1b2" "0.5925" "3.221" 841755 "half" "All" "PASS" "0.003815" "1.695309924" "0.5925" "0.126" "U4b1b1" "0.989" "2018"
"3953" "I4882" "I4882" "VLSC_U69" "petrous" "S4882.E1.L1" "1" "1240K" "MathiesonNature2018" "8000" "6200-5900 BCE" "Serbia_Iron_Gates_HG_brother.I4880" "Vlasac" "Serbia" "44.53368" "22.05032" "M" "U4b1b1" "I2a2a1b" "0.5005" "3.162" 849003 "half" "All" "PASS (Xcontam=0.006)" "0.005536" "2.370461718" "0.5005" "0.08" "U4b1b1" "0.998" "2018"
"3954" "I4914" "I4914" "HJDK_19-20(1)" "petrous" "S4914.E1.L1" "1" "1240K" "MathiesonNature2018" "8123" "6355-5990 calBCE (7264±80 BP, OxA-16941, on Burial 20 - skull]" "Serbia_Iron_Gates_HG" "Hajduka Vodenica" "Serbia" "44.640262" "22.30333" "M" "U5a1c1" "I2a2a1b2" "0.8562" "2.94" 824939 "half" "All" "PASS (Xcontam=0.007)" "0.007252" "2.607726018" "0.8562" "0.107" "U5a1c1" "0.99" "2018"
"3955" "I4915" "I4915" "HJDK_21" "petrous" "S4915.E1.L1" "1" "1240K" "MathiesonNature2018" "8115" "6340-5990 calBCE (7260±76 BP, PSUAMS-2360 corrected for freshwater marine reservoir effect with Method 1 of Cook et al. 2002 with the modifications recommended by Cook et al. 2011)" "Serbia_Iron_Gates_HG" "Hajduka Vodenica" "Serbia" "44.640262" "22.30333" "M" "U5b2b" "I2a2" "0.487" "2.902" 834938 "half" "All" "PASS (Xcontam=0.005)" "0.005152" "2.173048379" "0.487" "0.075" "U5b2b" "0.997" "2018"
"3956" "I4916" "I4916" "HJDK_31" "petrous" "S4916.E1.L1" "1" "1240K" "MathiesonNature2018" "8763" "7035-6590 calBCE (7874±72 BP, PSUAMS-2369 corrected for freshwater marine reservoir effect with Method 1 of Cook et al. 2002 with the modifications recommended by Cook et al. 2011)" "Serbia_Iron_Gates_HG" "Hajduka Vodenica" "Serbia" "44.640262" "22.30333" "M" "U5b2b" "R1b1a(xR1b1a1" "0.8678" "2.577" 804977 "half" "All" "PASS" "0.004238" "1.66135032" "0.8678" "0.152" "U5b2b" "0.97" "2018"
"3957" "I4917" "I4917" "HJDK_33" "petrous" "S4917.E1.L1" "1" "1240K" "MathiesonNature2018" "8058" "6220-5995 calBCE (7209±57 BP, PSUAMS-2374 corrected for freshwater marine reservoir effect with Method 1 of Cook et al. 2002 with the modifications recommended by Cook et al. 2011)" "Serbia_Iron_Gates_HG" "Hajduka Vodenica" "Serbia" "44.640262" "22.30333" "F" "U5a1c" ".." "0.7827" "2.696" 789618 "half" "All" "PASS" ".." ".." "0.7827" "0.146" "U5a1c" "0.966" "2018"
"3958" "I4918" "I4918" "SAJE" "petrous" "S4918.E1.L1" "1" "1240K" "MathiesonNature2018" "7600" "6000-5300 BCE" "Serbia_Starcevo_EN" "Saraorci-Jezava" "Serbia" "44.48638889" "21.07611111" "F" "K1a4a1" ".." "0.7936" "2.954" 816992 "half" "All" "PASS" ".." ".." "0.7936" "0.084" "K1a4a1" "0.989" "2018"
"3963" "I4950" "I4950" "DZSWS:C.36" "tooth" "S4950.E1.L1" "1" "1240K" "OlaldeNature2018" "4250" "2800-1800 BCE" "England_Bell_Beaker" "England, Wiltshire, Upavon, Central Flying School" "Great Britain" ".." ".." "M" "U5a2d1" "R1b1a1a2a1a2c1" "0.4014" "1.448" 777787 "half" "All" "PASS" "0.003196" "1.15566262" "0.4014" "0.095" "U5a2d1" "0.989" "2018"
"3968" "I5069" "I5069" "KH55" "petrous" "S5069.E1.L1" "1" "1240K" "MathiesonNature2018" "7000" "5400-4700 BCE" "Austria_LBK_EN" "Kleinhadersdorf Flur Marchleiten" "Austria" "48.663197" "16.589687" "F" "N1a1" ".." "0.6145" "3.364" 843684 "half" "All" "PASS" ".." ".." "0.6145" "0.134" "N1a1" "0.994" "2018"
"3969" "I5070" "I5070" "SCH1" "petrous" "S5070.E1.L1" "1" "1240K" "MathiesonNature2018" "7050" "5400-4800 BCE" "Austria_LBK_EN" "Schletz" "Austria" "48.579752" "16.46931" "M" "K1a1a" "C1a2" "0.5545" "3.51" 868481 "half" "All" "PASS (Xcontam=0.007)" "0.006585" "2.715916384" "0.5545" "0.093" "K1a1a" "0.996" "2018"
"3970" "I5071" "I5071" "KG1" "petrous" "S5071.E1.L1" "1" "1240K" "MathiesonNature2018" "7571" "5670-5571 calBCE (6720±20 BP, UCIAMS-174934)" "Croatia_Impressa_EN" "Kargadur" "Croatia" ".." ".." "F" "H5a" ".." "0.0598" "0.66" 497606 "half" "All" "PASS" ".." ".." "0.0598" "0.22" "H5a" "0.999" "2018"
"3971" "I5072" "I5072" "KG2" "petrous" "S5072.E1.L1" "1" "1240K" "MathiesonNature2018" "7551" "5641-5560 calBCE (6685±20 BP, UCIAMS-174935)" "Croatia_Impressa_EN" "Kargadur" "Croatia" ".." ".." "M" "H7c" "G2a2a1" "0.1492" "1.028" 643045 "half" "All" "PASS (Xcontam=0.013)" "0.012798" "2.067905105" "0.1492" "0.197" "H7c" "0.995" "2018"
"3972" "I5077" "I5077" "OHV-6.1, AN 6, G 1, M, 28-35" "petrous" "S5077.E1.L1" "1" "1240K" "MathiesonNature2018" "7026" "5207-4945 calBCE (6110±25 BP, PSUAMS-2691)" "Croatia_Sopot_MN" "Osijek, Hermanov Vinograd" "Croatia" "45.55101" "18.746617" "M" "U5a1a2" "G2a2a1" "0.6875" "3.15" 848742 "half" "All" "PASS" "-0.000621" "-0.422348133" "0.6875" "0.114" "U5a1a2" "0.998" "2018"
"3973" "I5078" "I5078" "OHV-7.1, AN 7, G 1, M, 30-38" "petrous" "S5078.E1.L1" "1" "1240K" "MathiesonNature2018" "6569" "4692-4546 calBCE (5770±25 BP, PSUAMS-2615)" "Croatia_Sopot_MN" "Osijek, Hermanov Vinograd" "Croatia" "45.55101" "18.746617" "M" "H10" "J2a1" "0.5798" "3.229" 857438 "half" "All" "PASS (Xcontam=0.006)" "0.006155" "2.623751107" "0.5798" "0.131" "H10" "0.987" "2018"
"3974" "I5079" "I5079" "RAD1" "petrous" "S5079.E1.L1" "1" "1240K" "MathiesonNature2018" "5485" "3710-3360 calBCE (4700±90 BP, Beta-187421)" "Croatia_Starcevo_LN" "Radovanci" "Croatia" "45.488514" "17.641285" "F" "J1c2" ".." "0.6509" "2.758" 812932 "half" "All" "PASS" ".." ".." "0.6509" "0.14" "J1c2" "0.992" "2018"
"3975" "I5232" "I5232" "PADN_4" "petrous" "S5232.E1.L1" "1" "1240K" "MathiesonNature2018" "7901" "6061-5841 calBCE (7078±85 BP, AA-57769, corrected for Freshwater Reservoir Effect) " "Serbia_Iron_Gates_HG_o" "Padina" "Serbia" "44.595879" "22.010568" "M" "K1a" "R1b1a(xR1b1a1a" "0.7208" "2.863" 831814 "half" "All" "PASS (Xcontam=0.009, mtcontam=0.979)" "0.008552" "2.914580503" "0.7208" "0.156" "K1a" "0.979" "2018"
"3976" "I5233" "I5233" "PADN_5" "petrous" "S5233.E1.L1" "1" "1240K" "MathiesonNature2018" "8001" "6224-5878 calBCE (7158±85 BP, AA-57770, corrected for Freshwater Reservoir Effect) " "Serbia_Iron_Gates_HG" "Padina" "Serbia" "44.595879" "22.010568" "F" "U5b1d1" ".." "0.7342" "2.644" 824280 "half" "All" "PASS" ".." ".." "0.7342" "0.145" "U5b1d1" "0.99" "2018"
"3977" "I5234" "I5234" "PADN_6" "petrous" "S5234.E1.L1" "1" "1240K" "MathiesonNature2018" "9800" "9500-6200 BCE" "Serbia_Iron_Gates_HG" "Padina" "Serbia" "44.595879" "22.010568" "F" "U4a" ".." "0.4215" "1.362" 708929 "half" "All" "PASS" ".." ".." "0.4215" "0.165" "U4a" "0.991" "2018"
"3978" "I5235" "I5235" "PADN_9" "petrous" "S5235.E1.L1" "1" "1240K" "MathiesonNature2018" "10835" "9221-8548 calBCE (9480±110 BP, AA-57771, corrected for Freshwater Reservoir Effect) " "Serbia_Iron_Gates_HG" "Padina" "Serbia" "44.595879" "22.010568" "M" "U5b2c" "R1b1a(xR1b1a1a" "0.6748" "2.977" 838984 "half" "All" "PASS (Xcontam=0.006)" "0.006423" "2.443506049" "0.6748" "0.143" "U5b2c" "0.986" "2018"
"3979" "I5236" "I5236" "PADN_12" "petrous" "S5236.E1.L1" "1" "1240K" "MathiesonNature2018" "10008" "8290-7825 calBCE (8943±77 BP, BM-1146)" "Serbia_Iron_Gates_HG" "Padina" "Serbia" "44.595879" "22.010568" "M" "U5a2d" "I2a1" "0.6894" "2.922" 840166 "half" "All" "PASS" "0.004165" "1.753523256" "0.6894" "0.142" "U5a2d" "0.984" "2018"
"3980" "I5237" "I5237" "PADN_14" "petrous" "S5237.E1.L1" "1" "1240K" "MathiesonNature2018" "9800" "9500-6200 BCE" "Serbia_Iron_Gates_HG" "Padina" "Serbia" "44.595879" "22.010568" "M" "U5a2a" "R1b1a(xR1b1a1a" "0.5426" "3.088" 842513 "half" "All" "PASS (Xcontam=0.011)" "0.011297" "3.593504273" "0.5426" "0.157" "U5a2a" "0.99" "2018"
"3981" "I5238" "I5238" "PADN_16a" "petrous" "S5238.E1.L1" "1" "1240K" "MathiesonNature2018" "9993" "8265-7820 calBCE (8907±66 BP, PSUAMS-2407 corrected for freshwater marine reservoir effect with Method 1 of Cook et al. 2002 with the modifications recommended by Cook et al. 2011)" "Serbia_Iron_Gates_HG" "Padina" "Serbia" "44.595879" "22.010568" "F" "K1c" ".." "0.535" "2.696" 823422 "half" "All" "PASS" ".." ".." "0.535" "0.138" "K1c" "0.992" "2018"
"3982" "I5239" "I5239" "PADN_17" "petrous" "S5239.E1.L1" "1" "1240K" "MathiesonNature2018" "10333" "8535-8230 calBCE (9105±62 BP, PSUAMS-2375 corrected for freshwater marine reservoir effect with Method 1 of Cook et al. 2002 with the modifications recommended by Cook et al. 2011)" "Serbia_Iron_Gates_HG" "Padina" "Serbia" "44.595879" "22.010568" "F" "U5a2d" ".." "0.5019" "2.708" 809534 "half" "All" "PASS" ".." ".." "0.5019" "0.168" "U5a2d" "0.987" "2018"
"3983" "I5240" "I5240" "PADN_22" "petrous" "S5240.E1.L1" "1" "1240K" "MathiesonNature2018" "10805" "9140-8570 calBCE (9469±70 BP, PSUAMS-2377 corrected for freshwater marine reservoir effect with Method 1 of Cook et al. 2002 with the modifications recommended by Cook et al. 2011)" "Serbia_Iron_Gates_HG" "Padina" "Serbia" "44.595879" "22.010568" "M" "U5a1c" "R1b1a(xR1b1a1a" "0.6209" "2.675" 826331 "half" "All" "PASS (Xcontam=0.009)" "0.008527" "2.794021901" "0.6209" "0.146" "U5a1c" "0.986" "2018"
"3984" "I5241" "I5241" "PADN_24" "petrous" "S5241.E1.L1" "1" "1240K" "MathiesonNature2018" "11196" "9297-9194 calBCE (9765±40 BP, PSUAMS-2378)" "Serbia_Iron_Gates_HG_daughter_I5236" "Padina" "Serbia" "44.595879" "22.010568" "F" "U5a2a" ".." "0.599" "2.708" 818133 "half" "All" "PASS" ".." ".." "0.599" "0.156" "U5a2a" "0.985" "2018"
"3985" "I5242" "I5242" "PADN_26" "petrous" "S5242.E1.L1" "1" "1240K" "MathiesonNature2018" "10530" "8805-8355 calBCE (9363±64 BP, PSUAMS-2408 corrected for freshwater marine reservoir effect with Method 1 of Cook et al. 2002 with the modifications recommended by Cook et al. 2011)" "Serbia_Iron_Gates_HG" "Padina" "Serbia" "44.595879" "22.010568" "F" "U5a1" ".." "0.6054" "2.814" 836819 "half" "All" "PASS" ".." ".." "0.6054" "0.138" "U5a1" "0.992" "2018"
"3986" "I5244" "I5244" "PADN_18b" "petrous" "S5244.E1.L1" "1" "1240K" "MathiesonNature2018" "10785" "9115-8555 calBCE (9424±55 BP, PSUAMS-2376 corrected for freshwater marine reservoir effect with Method 1 of Cook et al. 2002 with the modifications recommended by Cook et al. 2011)" "Serbia_Iron_Gates_HG" "Padina" "Serbia" "44.595879" "22.010568" "F" "K1f" ".." "0.6131" "2.931" 809448 "half" "All" "PASS" ".." ".." "0.6131" "0.163" "K1f" "0.989" "2018"
"3988" "I4884" "I4884" "feature 515" "petrous" "S4884.E1.L1" "1" "1240K" "OlaldeNature2018" "3764" "1882-1745 calBCE (3480±20 BP, PSUAMS-2842)" "Czech_EBA" "Prague 8, Kobylisy, Ke Stírce Street" "Czech Republic" "50.1217475" "14.4569508" "M" "H4a1a1a" "I2c1" "0.4278" "4.512" 854624 "half" "All" "PASS (Xcontam=0.007)" "0.006585" "3.235175918" "0.4278" "0.124" "H4a1a1a" "0.991" "2018"
"3989" "I4885" "I4885" "feature 528 / Grave 3" "petrous" "S4885.E1.L1" "1" "1240K" "OlaldeNature2018" "4166" "2289-2143 calBCE (3790±20 BP, PSUAMS-2843)" "Czech_Bell_Beaker" "Prague 8, Kobylisy, Ke Stírce Street" "Czech Republic" "50.1217475" "14.4569508" "M" "U5a1i" "R1b1a1a2a1a2b1" "0.1645" "3.383" 816324 "half" "All" "PASS (Xcontam=0.006, mtcontam=0.967)" "0.006157" "2.890104221" "0.1645" "0.128" "U5a1" "0.967" "2018"
"3990" "I4886" "I4886" "feature 541" "petrous" "S4886.E1.L1" "1" "1240K" "OlaldeNature2018" "4074" "2205-2042 calBCE (3740±20 BP, PSUAMS-2844)" "Czech_Bell_Beaker" "Prague 8, Kobylisy, Ke Stírce Street" "Czech Republic" "50.1217475" "14.4569508" "M" "H6a" "R1b1a1a2a1a2b1" "0.2758" "4.789" 846480 "half" "All" "PASS (Xcontam=0.007)" "0.007373" "3.510477631" "0.2758" "0.088" "H6a" "0.991" "2018"
"3991" "I4887" "I4887" "feature 542" "petrous" "S4887.E1.L1" "1" "1240K" "OlaldeNature2018" "4070" "2201-2039 calBCE (3730±20 BP, PSUAMS-2845)" "Czech_Bell_Beaker_brother.I4888" "Prague 8, Kobylisy, Ke Stírce Street" "Czech Republic" "50.1217475" "14.4569508" "M" "K1a2c" "R1b1a1a2a1a2b1" "0.6629" "4.565" 817605 "half" "All" "PASS" "0.00205" "1.369879491" "0.6629" "0.081" "K1a2c" "0.998" "2018"
"3992" "I4888" "I4888" "feature 543" "petrous" "S4888.E1.L1" "1" "1240K" "OlaldeNature2018" "4060" "2190-2029 calBCE (3700±20 BP, PSUAMS-2846)" "Czech_Bell_Beaker" "Prague 8, Kobylisy, Ke Stírce Street" "Czech Republic" "50.1217475" "14.4569508" "M" "K1a2c" "R1b1a1a2a1a2b1" "0.575" "4.937" 833166 "half" "All" "PASS (Xcontam=0.006)" "0.006298" "3.142067029" "0.575" "0.069" "K1a2c" "0.994" "2018"
"3993" "I4889" "I4889" "feature 544 / Grave 9" "petrous" "S4889.E1.L1" "1" "1240K" "OlaldeNature2018" "4122" "2281-2062 calBCE (3765±20 BP, PSUAMS-2847)" "Czech_Bell_Beaker" "Prague 8, Kobylisy, Ke Stírce Street" "Czech Republic" "50.1217475" "14.4569508" "M" "U4a2" "R1b1a1a2a1a2b1" "0.6292" "4.98" 848054 "half" "All" "PASS (Xcontam=0.004)" "0.004055" "2.240213911" "0.6292" "0.117" "U4a" "0.99" "2018"
"3995" "I4891" "I4891" "feature 546" "petrous" "S4891.E1.L1" "1" "1240K" "OlaldeNature2018" "4122" "2281-2062 calBCE (3765±20 BP, PSUAMS-2848)" "Czech_Bell_Beaker" "Prague 8, Kobylisy, Ke Stírce Street" "Czech Republic" "50.1217475" "14.4569508" "M" "J2a1a2" "R1b1a1a2a1a2b1" "0.1541" "4.82" 841976 "half" "All" "PASS (Xcontam=0.006)" "0.005666" "2.968464388" "0.1541" "0.092" "J2a1a2" "0.997" "2018"
"3996" "I4892" "I4892" "feature 551" "petrous" "S4892.E1.L1" "1" "1240K" "OlaldeNature2018" "3741" "1881-1701 calBCE (3475±20 BP, PSUAMS-2849)" "Czech_EBA" "Prague 8, Kobylisy, Ke Stírce Street" "Czech Republic" "50.1217475" "14.4569508" "F" "T1a1" ".." "0.6691" "4.673" 808531 "half" "All" "PASS" ".." ".." "0.6691" "0.116" "T1a1" "0.999" "2018"
"3997" "I4893" "I4893" "feature 552 / Grave 17" "petrous" "S4893.E1.L1" "1" "1240K" "OlaldeNature2018" "6349" "4449-4348 calBCE (5550±20 BP, PSUAMS-2850)" "Czech_N" "Prague 8, Kobylisy, Ke Stírce Street" "Czech Republic" "50.1217475" "14.4569508" "M" "U5b1b1" "G2a2a1" "0.5899" "5.311" 836569 "half" "All" "PASS (Xcontam=0.006)" "0.005631" "2.945014369" "0.5899" "0.081" "U5b1b1" "0.992" "2018"
"3998" "I4894" "I4894" "feature 552 / Grave 18" "petrous" "S4894.E1.L1" "1" "1240K" "OlaldeNature2018" "6378" "4488-4368 calBCE (5610±20 BP, PSUAMS-2851)" "Czech_N" "Prague 8, Kobylisy, Ke Stírce Street" "Czech Republic" "50.1217475" "14.4569508" "F" "U8b1b1" ".." "0.2304" "4.046" 816890 "half" "All" "PASS" ".." ".." "0.2304" "0.075" "U8b1b1" "1" "2018"
"3999" "I4895" "I4895" "Grave 3" "petrous" "S4895.E1.L1" "1" "1240K" "OlaldeNature2018" "4110" "2273-2047 calBCE (3750±20 BP, PSUAMS-2852)" "Czech_Bell_Beaker" "Prague 5, Jinonice, Butovická Street" "Czech Republic" "50.0504153" "14.3667267" "M" "H1+16189" "R1b1a1a2a1a2b1" "0.3504" "4.411" 814836 "half" "All" "PASS (Xcontam=0.005)" "0.00542" "2.69976519" "0.3504" "0.049" "H1" "0.989" "2018"
"4000" "I4896" "I4896" "Grave 5" "petrous" "S4896.E1.L1" "1" "1240K" "OlaldeNature2018" "4165" "2288-2142 calBCE (3785±20 BP, PSUAMS-2853)" "Czech_Bell_Beaker" "Prague 5, Jinonice, Butovická Street" "Czech Republic" "50.0504153" "14.3667267" "F" "U5a2+16294" ".." "0.6168" "4.539" 806027 "half" "All" "PASS" ".." ".." "0.6168" "0.112" "U5a2a" "0.996" "2018"
"4001" "I5204" "I5204" "SCH14/2" "petrous" "S5204.E1.L1" "1" "1240K" "MathiesonNature2018" "6950" "5500-4500 BCE" "Austria_LBK_EN" "Schletz" "Austria" "48.579752" "16.46931" "M" "J1c2" "G2a2b2a3" "0.4987" "4.769" 850732 "half" "All" "PASS (Xcontam=0.005)" "0.004748" "2.599683745" "0.4987" "0.066" "J1c2" "1" "2018"
"4002" "I5205" "I5205" "SCH2" "petrous" "S5205.E1.L1" "1" "1240K" "MathiesonNature2018" "6950" "5500-4500 BCE" "Austria_LBK_EN" "Schletz" "Austria" "48.579752" "16.46931" "F" "H" ".." "0.3527" "4.457" 831792 "half" "All" "PASS" ".." ".." "0.3527" "0.053" "H" "1" "2018"
"4003" "I5206" "I5206" "SCH3" "petrous" "S5206.E1.L1" "1" "1240K" "MathiesonNature2018" "6950" "5500-4500 BCE" "Austria_LBK_EN" "Schletz" "Austria" "48.579752" "16.46931" "F" "T2b" ".." "0.2524" "3.407" 811457 "half" "All" "PASS" ".." ".." "0.2524" "0.052" "T2b" "1" "2018"
"4006" "I5512" "I5512" "DZSWS:X132.1" "petrous" "S5512.E1.L1" "1" "1240K" "OlaldeNature2018" "4250" "2800-1800 BCE" "England_Bell_Beaker" "England, Wiltshire, Netheravon, Flying School" "Great Britain" "51.24" "-1.76" "F" "J1c" ".." "0.1478" "4.588" 863895 "half" "All" "PASS" ".." ".." "0.1478" "0.12" "J1c2" "1" "2018"
"4007" "I5513" "I5513" "DZSWS:X146.1 b" "petrous" "S5513.E1.L1" "1" "1240K" "OlaldeNature2018" "4250" "2800-1800 BCE" "England_Bell_Beaker" "England, North Ablington, Figheldean" "Great Britain" "51.22" "-1.77" "M" "V" "R1b1a1a2a1a2c1" "0.15" "2.463" 816408 "half" "All" "PASS (Xcontam=0.006)" "0.005709" "2.509469302" "0.15" "0.075" "V" "0.999" "2018"
"4008" "I5514" "I5514" "Grave 6" "petrous" "S5514.E1.L1" "1" "1240K" "OlaldeNature2018" "4163" "2286-2139 calBCE (3780±20 BP, PSUAMS-2864)" "Czech_Bell_Beaker" "Prague 5, Jinonice, Butovická Street" "Czech Republic" "50.0504153" "14.3667267" "M" "T2b+152" "R1b1a1a2a1a2b1" "0.4973" "5.164" 861406 "half" "All" "PASS (Xcontam=0.005)" "0.005074" "2.776874774" "0.4973" "0.089" "T2b" "0.999" "2018"
"4011" "I5519" "I5519" "F0172" "tooth" "S5519.E1.L1" "1" "1240K" "OlaldeNature2018" "4200" "2500-2000 BCE" "Germany_Bell_Beaker" "Augsburg" "Germany" "48.33" "10.895" "M" "I4a" "R1b1a1a2a1a2b1" "0.1294" "1.548" 726140 "half" "All" "PASS (Xcontam=0.013)" "0.012667" "3.090827682" "0.1294" "0.079" "I4a" "1" "2018"
"4013" "I5521" "I5521" "F0209" "tooth" "S5521.E1.L1" "1" "1240K" "OlaldeNature2018" "4250" "2800-1800 BCE" "Germany_Bell_Beaker" "Augsburg" "Germany" "48.33" "10.895" "F" "J1b1a1" ".." "0.0849" "1.105" 673566 "half" "All" "PASS" ".." ".." "0.0849" "0.061" "J1b1a1" "1" "2018"
"4015" "I5523" "I5523" "F0226" "tooth" "S5523.E1.L1" "1" "1240K" "OlaldeNature2018" "4250" "2800-1800 BCE" "Germany_Bell_Beaker" "Landau, DGF-Lan" "Germany" "48.663" "12.707" "F" "K1b1a1+199" ".." "0.0697" "0.71" 531015 "half" "All" "PASS" ".." ".." "0.0697" "0.075" "K1b1a1" "0.999" "2018"
"4016" "I5524" "I5524" "F0224" "tooth" "S5524.E1.L1" "1" "1240K" "OlaldeNature2018" "4250" "2800-1800 BCE" "Germany_Bell_Beaker" "Landau, DGF-Lan" "Germany" "48.663" "12.707" "F" "H72" ".." "0.1344" "0.788" 574583 "half" "All" "PASS" ".." ".." "0.1344" "0.053" "H72" "1" "2018"
"4017" "I5525" "I5525" "F0274" "tooth" "S5525.E1.L1" "1" "1240K" "OlaldeNature2018" "4250" "2800-1800 BCE" "Germany_Bell_Beaker" "Landau, DGF-Lan" "Germany" "48.663" "12.707" "F" "U4b1b2" ".." "0.2165" "1.691" 777278 "half" "All" "PASS" ".." ".." "0.2165" "0.045" "U4b1b" "1" "2018"
"4022" "I5531" "I5531" "F0180" "tooth" "S5531.E1.L1" "1" "1240K" "OlaldeNature2018" "4250" "2800-1800 BCE" "Germany_Bell_Beaker" "Weichering" "Germany" ".." ".." "F" "T2b" ".." "0.083" "1.111" 610570 "half" "All" "PASS" ".." ".." "0.083" "0.052" "T2b" "1" "2018"
"4023" "I5748" "I5748" "skeleton 575 (Jan) M22" "petrous" "S5748.E1.L1" "1" "1240K" "OlaldeNature2018" "4382" "2579-2284 calBCE (3945±55 BP, GrN-6650C)" "Netherlands_Bell_Beaker" "Noord-Holland, Oostwoud, De Tuithoorn" "Netherlands" "52.733563" "5.096183" "M" "X2b4" "R1b1a1a2a1a2" "0.8453" "4.524" 636009 "half" "All" "PASS (Xcontam=0.006)" "0.005587" "2.388351922" "0.8453" "0.087" "X2b4" "0.986" "2018"
"4024" "I5750" "I5750" "skeleton 230 Extra-M8" "tooth" "S5750.E1.L1" "1" "1240K" "OlaldeNature2018" "4050" "2600-1600 BCE [from other dates of the same site]" "Netherlands_Bell_Beaker" "Noord-Holland, Oostwoud, De Tuithoorn" "Netherlands" "52.733563" "5.096183" "M" "K1b1a1+199" "R1b1a1a2a1a2" "0.4135" "1.287" 641693 "half" "All" "PASS" "0.00528" "1.603655849" "0.4135" "0.101" "K1b1a1" "0.99" "2018"
"4028" "I5769" "I5769" "G8" "petrous" "S5769.E1.L1" "1" "1240K" "MathiesonNature2018" "2600" "1000-300 BCE" "Bulgaria_IA" "Veliko Tarnovo, Dzhulyunitsa" "Bulgaria" "43.16089" "25.88341" "F" "H" ".." "0.7362" "5.356" 704450 "half" "All" "PASS" ".." ".." "0.7362" "0.086" "H" "0.996" "2018"
"4030" "I5772" "I5772" "VLSC_16" "tooth (molar)" "S5772.E1.L1" "1" "1240K" "MathiesonNature2018" "8450" "7100-5900 BCE" "Serbia_Iron_Gates_HG" "Vlasac" "Serbia" "44.53368" "22.05032" "M" "U5a2a" "R1b1a(xR1b1a1a" "0.0533" "0.701" 446446 "half" "All" "PASS" "0.010524" "1.636752847" "0.0533" "0.108" "U5a2a" "0.991" "2018"
"4032" "I5833" "I5833" "RISE924" "petrous" "S5833.E1.L1" "1" "1240K" "OlaldeNature2018" "4200" "2500-2000 BCE" "Germany_Bell_Beaker" "Irlbach LKR" "Germany" "48.841" "12.75" "M" "J1c" "R1b1a1a2a1a2b1" "0.287" "3.01" 680513 "half" "All" "PASS (Xcontam=0.006)" "0.005562" "2.333658641" "0.287" "0.132" "J1c" "0.992" "2018"
"4033" "I5834" "I5834" "RISE927" "petrous" "S5834.E1.L1" "1" "1240K" "OlaldeNature2018" "4200" "2500-2000 BCE" "Germany_Bell_Beaker" "Irlbach LKR" "Germany" "48.841" "12.75" "F" "W5" ".." "0" "3.941" 605212 "half" "All" "PASS" ".." ".." "0" "0.138" "W5" "0.986" "2018"
"4034" "I5835" "I5835" "RISE930" "petrous" "S5835.E1.L1" "1" "1240K" "OlaldeNature2018" "4200" "2500-2000 BCE" "Germany_Bell_Beaker_father.or.son.I1533" "Irlbach LKR" "Germany" "48.841" "12.75" "M" "J1c" "R1b1a1a2a1a2b1" "0.7402" "5.506" 635245 "half" "All" "PASS (Xcontam=0.014)" "0.013698" "4.131214465" "0.7402" "0.125" "J1c3b" "0.995" "2018"
"4035" "I5836" "I5836" "FM 14-003" "petrous" "S5836.E1.L1" "1" "1240K" "OlaldeNature2018" "4250" "2800-1800 BCE" "Germany_Bell_Beaker" "Worms-Herrnsheim" "Germany" ".." ".." "F" "H1b1+16362" ".." "0.5561" "0.892" 415551 "half" "All" "PASS" ".." ".." "0.5561" "0.214" "H1b1" "0.996" "2018"
"4036" "I5838" "I5838" "MIR202-037-n105" "petrous" "S5838.E1.L1" "1" "1240K" "LipsonNature2017" "4573" "2900-2346 BCE [2568-2346 calBCE (3950±30 BP, Beta-416457), 2857-2496 calBCE (4080±30 BP, Beta-416456), 2865-2575 calBCE (4110±30 BP, Beta-416458), 2900-2679 calBCE (4210±30 BP, Beta-416455), based on dates of other El Mirador samples)" "Iberia_C" "Burgos, Atapuerca, El Mirador Cave" "Spain" "42.33333333" "-3.5" "M" "K1a26" "I2a2a2a" "0.7635" "5.728" 712753 "half" "All" "PASS (Xcontam=0.007)" "0.007461" "3.135091298" "0.7635" "0.078" "K1a26" "0.99" "2017"
"4042" "I5875" "I5875" "Mos34, Grave 53, 249" "tooth" "S5875.E1.L1" "1" "1240K" "MathiesonNature2018" "7126" "5291-5060 calBCE (6210±25 BP, PSUAMS-2810)" "Ukraine_N" "Dereivka I" "Ukraine" "48.91422" "33.76493" "M" "U4a1" "I2a2a1b" "0.2273" "0.795" 444315 "half" "All" "PASS" "0.014186" "1.996846373" "0.2273" "0.231" "U4a1" "0.984" "2018"
"4043" "I5876" "I5876" "Mos35, Grave 142, ?" "tooth" "S5876.E1.L1" "1" "1240K" "MathiesonNature2018" "8822" "7040-6703 calBCE (7960±30 BP, PSUAMS-2811)" "Ukraine_Mesolithic" "Dereivka I" "Ukraine" "48.91422" "33.76493" "M" "U5a2a" "R1a" "0.054" "0.798" 475706 "half" "All" "PASS" "0.009007" "1.65567692" "0.054" "0.094" "U5a2a" "0.995" "2018"
"4047" "I5882" "I5882" "Mos40, Grave 94, 281" "tooth" "S5882.E1.L1" "1" "1240K" "MathiesonNature2018" "5047" "3264-2929 calBCE (4420±20 BP, PSUAMS-2826)" "Ukraine_EN" "Dereivka I" "Ukraine" "48.91422" "33.76493" "F" "U5a2a" ".." "0.0651" "0.575" 399798 "half" "All" "PASS" ".." ".." "0.0651" "0.086" "U5a2a" "1" "2018"
"4130" "I1878" "I1878" "BAM17b" "petrous" "S2342.L1,S6075.E1.L1" "2" "1240K" "LipsonNature2017" "7700" "5832-5667 calBCE (6857±31 BP, MAMS-11935)" "Hungary_Starcevo_EN" "Alsonyek-Bataszek, Mérnöki telep" "Hungary" "46.208562" "18.700047" "M" "T1a2" "H2" "0.3112" "5.049" 977571 "half,half" "All" "PASS (Xcontam=0.007, mtcontam=0.95-0.996)" "0.006567" "3.63092105" "0.3112,0.1755" "0.098,0.093" "T1a2,T1a2" "0.95,0.996" "2017"
"4131" "I1895" "I1895" "SEKU6a" "tooth (molar)" "S1895.L1,S6078.E1.L1" "2" "1240K" "LipsonNature2017" "7151" "5321-5081 calBCE (6267±33 BP, MAMS-14809)" "Hungary_Vinca_MN" "Szederkény Kukorica-dulo" "Hungary" "45.5969" "18.28247" "F" "H26" ".." "0.4855" "3.434" 928870 "half,half" "All" "PASS" ".." ".." "0.4855,0.2125" "0.146,0.157" "H26,H26" "0.997,0.995" "2017"
"4132" "I1907" "I1907" "KON2a" "tooth (molar)" "S1907.L1,S6073.E1.L1" "2" "1240K" "LipsonNature2017" "6153" "4333-4072 calBCE (5380±30 BP, Beta-310033)" "Hungary_Balaton_Lasinja_CA" "Enese elkerül, Kóny, Proletár-dülö, M85 2" "Hungary" "47.63868" "17.36453" "F" "K2a" ".." "0.7643" "4.818" 977773 "half,half" "All" "PASS" ".." ".." "0.7643,0.5461" "0.09,0.1" "K2a,K2a" "0.997,1" "2017"
"4133" "I2366" "I2366" "GEN12a" "petrous" "S2366.L1,S3540.L2,S6080.E1.L1" "3" "1240K" "LipsonNature2017" "5093" "3340-2945 calBCE (4455±35 BP, Poz-88227)" "Hungary_Baden_LCA" "Budakalász, Luppa csárda" "Hungary" "47.62094" "19.04494" "M" "H26a" "G2a2b2a1a1b1" "0.6073" "6.378" 1032010 "half,half" "All" "PASS (Xcontam=0.007)" "0.006529" "3.542320668" "0.4535,0.6073,0.3297" "0.11,0.367,0.099" "H26a,H26a,H26a" "0.956,0.977,0.985" "2017"
"4134" "I2367" "I2367" "GEN13a" "petrous" "S2367.L1,S6081.E1.L1" "2" "1240K" "LipsonNature2017" "5081" "3332-2929 calBCE (4440±35 BP, Poz-88228)" "Hungary_Baden_LCA" "Budakalász, Luppa csárda" "Hungary" "47.62094" "19.04494" "M" "HV" "G2a2b2a1a" "0.6157" "3.181" 908256 "half,half" "All" "PASS (damage=0.015-0.109, neutralized by Xcontam=0.006)" "0.005535" "2.783723541" "0.5484,0.6157" "0.133,0.014" "HV,HV" "0.985,0.99" "2017"
"4135" "I2384" "I2384" "HAJE7a" "tooth (molar)" "S2384.L1,S6074.E1.L1" "2" "1240K" "LipsonNature2017" "7130" "5302-5057 calBCE (6220±40 BP, Poz-83631)" "Hungary_ALPc_III_MN" "Hajdunánás, Eszlári út" "Hungary" "47.85755" "21.43239" "M" "K1a" "I2c" "0.4806" "4.468" 916120 "half,half" "All" "PASS (Xcontam=0.004, mtcontam=0.947-0.953)" "0.003717" "2.142332243" "0.4806,0.2989" "0.202,0.162" "K1a26,K1a26" "0.953,0.947" "2017"
"4136" "I2417" "I2417" "53535_25005" "petrous" "S2417.E1.L2" "1" "1240K" "OlaldeNature2018" "4270" "2500-2140 BCE (based on associated dates in same context especially 23535_25004)" "England_Bell_Beaker" "England, Wiltshire, Amesbury Down" "Great Britain" "51.16" "-1.77" "M" "J1c" "R1b1a1a2a1a2c" "0.027" "1.958" 829575 "half" "All" "PASS" "0.004833" "1.976594956" "0.027" "0.108" "J1c" "0.999" "2018"
"4137" "I2443" "I2443" "SK 8772 (YCF 95), 2" "petrous" "S2444.E1.L1,S2444.E2.L1,S2443.E2.L1,S2443.E1.L2" "4" "1240K" "OlaldeNature2018" "4085" "2290-1980 BCE (3740±40 BP, OxA-8868)" "England_Bell_Beaker" "England, Oxfordshire, Yarnton" "Great Britain" "51.79568333" "-1.319891667" "F" "T2c1d+152" ".." "0.7606" "4.1" 894847 "half,half,half,half" "All" "PASS" ".." ".." "0.0105,0.0077,0.7606,0.0756" "0.118,0.091,0.126,0.117" "T2c2,T2c2,T2c2,T2c2" "0.997,0.994,0.992,0.99" "2018"
"4139" "I2447" "I2447" "SK 8779 (YCF 95)" "petrous" "S2447.E2.L1,S2447.E1.L2" "2" "1240K" "OlaldeNature2018" "3964" "2116-1911 calBCE (3625±25 BP, PSUAMS-2336)" "England_Bell_Beaker" "England, Oxfordshire, Yarnton" "Great Britain" "51.79568333" "-1.319891667" "M" "K1a26" "R1b1a1a2a1a2c1" "0.1656" "5.541" 913061 "half,half" "All" "PASS (Xcontam=0.011)" "0.010966" "4.664592569" "0.0633,0.1656" "0.098,0.102" "K1a26,K1a26" "0.999,0.999" "2018"
"4140" "I2450" "I2450" "SK 3036 (ABSRC00)" "petrous" "S2450.E2.L1,S2450.E1.L2" "2" "1240K" "OlaldeNature2018" "4283" "2457-2208 calBCE (3850±21 BP, weighted mean) [(3841±40 BP, NZA-15865) (3834±45 BP, NZA-15866)]" "England_Bell_Beaker" "England, Oxfordshire, Abington, Spring Road cemetery" "Great Britain" ".." ".." "F" "K1a1b1g" ".." "0.6568" "6.834" 904314 "half,half" "All" "PASS" ".." ".." "0.6568,0.4385" "0.091,0.098" "K1a1b1,K1a1b1" "0.992,0.992" "2018"
"4141" "I2458" "I2458" "85680_61231" "petrous" "S2458.E1.L2" "1" "1240K" "OlaldeNature2018" "3340" "1490-1290 calBCE (3122±34 BP, SUERC-49182)" "England_MBA" "England, Wiltshire, Amesbury Down" "Great Britain" "51.16" "-1.77" "F" "U5b3" ".." "0.1302" "3.26" 812721 "half" "All" "PASS" ".." ".." "0.1302" "0.095" "U5b3" "0.993" "2018"
"4142" "I2461" "I2461" "72832_5117" "petrous" "S2461.E1.L2" "1" "1240K" "OlaldeNature2018" "4270" "2500-2140 BCE (based on associated dates in same context)" "England_CA_EBA" "England, Wiltshire, Porton" "Great Britain" "51.13" "-1.69" "F" "H5c" ".." "0.0829" "2.556" 771469 "half" "All" "PASS" ".." ".." "0.0829" "0.082" "H5c" "0.995" "2018"
"4143" "I2462" "I2462" "EXEKA09_220053" "petrous" "S2462.E1.L2" "1" "1240K" "OlaldeNature2018" "3960" "2130-1890 calBCE (3625±35 BP, SUERC-40718)" "England_CA_EBA" "England, Kent, Thanet" "Great Britain" "51.33" "1.36" "F" "U5a1d2a" ".." "0.1931" "2.78" 816976 "half" "All" "PASS" ".." ".." "0.1931" "0.115" "U5a1d2a" "0.992" "2018"
"4144" "I2477" "I2477" "T1 Ind a Us8" "petrous" "S2477.E1.L2" "1" "1240K" "OlaldeNature2018" "4015" "2200-1930 BCE" "Italy_Bell_Beaker" "Emilia Romagna, Parma, Via Guidorossi" "Italy" "44.78" "10.29" "F" "T2b3+151" ".." "0.2635" "2.309" 782739 "half" "All" "PASS" ".." ".." "0.2635" "0.138" "T2b3" "0.995" "2018"
"4145" "I2521" "I2521" "DZHU 8, No. 7" "petrous" "S0705.E1.L1,S0705.E1.L2,S0705.E1.L3,S0705.E1.L4,S0705.E1.L1,S2521.E1.L1,S0705.E1.L2,S0705.E1.L3,S0705.E1.L4" "9" "1240K" "MathiesonNature2018" "7505" "5619-5491 calBCE (6615±30 BP, PSUAMS-1836)" "Bulgaria_N" "Veliko Tarnovo, Dzhulyunitsa" "Bulgaria" "43.16089" "25.88341" "M" "H" "G2a2b2b1a" "0.5424" "5.493" 802956 "half,half,half,half,half,half,half,half,half" "All" "PASS (Xcontam=0.007)" "0.006695" "3.096704126" "0.0029,0.0016,0.0017,0.0018,0.0029,0.5424,0.0016,0.0017,0.0018" "0.093,0.089,0.091,0.088,0.093,0.136,0.089,0.091,0.088" "H,H,H,H,H,H,H,H,H" "1,0.999,1,1,1,0.989,0.999,1,1" "2018"
"4146" "I2529_published" "I2529" "YABA4" "petrous" "S2529.E1.L1,S2529.E1.L2,S2529.E1.L3,S2529.E1.L4,S2529.E2.L1" "5" "1240K" "MathiesonNature2018" "7601" "5726-5575 calBCE (6750±40 BP, Poz-81117)" "Bulgaria_N_published" "Yabalkovo" "Bulgaria" "42.1" "25.75" "M" "T1a" "I2a2" "0.0206" "1.372" 629247 "half,half,half,half,half" "All" "PASS" "0.000339" "0.160714159" "0.0117,0.0064,0.0063,0.0067,0.0206" "0.219,0.206,0.197,0.182,0.198" "T1a,T1a,T1a,T1a,T1a" "0.994,0.999,0.999,0.999,0.987" "2018"
"4148" "I2739" "I2739" "GEN18" "petrous" "S2739.L1,S6076.E1.L1" "2" "1240K" "LipsonNature2017" "7142" "5309-5074 calBCE (6244±34 BP, SUERC-51459)" "Hungary_LBK_MN" "Alsonyek-Bataszek, Mérnöki telep" "Hungary" "46.208562" "18.700047" "M" "T2c1+146C!" "G2a2b2b1" "0.5786" "4.593" 981938 "half,half" "All" "PASS (Xcontam=0.011)" "0.010767" "4.697887892" "0.5786,0.333" "0.129,0.157" "..,T2c" "0.993,0.997" "2017"
"4149" "I2790" "I2790" "GEN62" "petrous" "S2790.L1,S6132.E1.L1" "2" "1240K" "LipsonNature2017" "5649" "3762-3636 calBCE (4890±35 BP, Poz-82205)" "Hungary_Protoboleraz_LCA" "Abony, Turjános-dülö" "Hungary" "47.189141" "20.004795" "F" "N1a1a3" ".." "0.6" "8.823" 1000131 "half,half" "All" "PASS" ".." ".." "0.6,0.4526" "0.156,0.137" "..,N1a1a3" "0.983,0.991" "2017"
"4150" "I2791" "I2791" "GEN63" "petrous" "S2791.L1,S6131.E1.L1" "2" "1240K" "LipsonNature2017" "5471" "3658-3384 calBCE (4800±40 BP, Poz-82206)" "Hungary_Protoboleraz_LCA" "Abony, Turjános-dülö" "Hungary" "47.189141" "20.004795" "M" "U5a1c1" "I2c" "0.5333" "4.934" 978634 "half,half" "All" "PASS (Xcontam=0.009)" "0.009146" "4.441824052" "0.5333,0.2277" "0.123,0.131" "..,U5a1c1" "0.982,0.989" "2017"
"4151" "I2793" "I2793" "GEN67" "petrous" "S2793.L1,S6079.E1.L1" "2" "1240K" "LipsonNature2017" "6301" "4444-4257 calBCE (5480±35 BP, Poz-83629)" "Hungary_Tiszapolgar_Bodrogkeresztur_ECHA" "Törökszentmiklos, Road 4, site 3" "Hungary" "47.191612" "20.402331" "M" "H1" "I2a2a1b" "0.4733" "5.597" 1017515 "half,half" "All" "PASS (Xcontam=0.006)" "0.005613" "3.476715052" "0.4733,0.2918" "0.138,0.126" "..,H1a" "0.987,0.987" "2017"
"4152" "I2794" "I2794" "GEN68" "petrous" "S2794.L1,S6077.E1.L1" "2" "1240K" "LipsonNature2017" "7574" "5706-5541 calBCE (6700±40 BP, Poz-83628)" "Hungary_Koros_EN" "Törökszentmiklos, Road 4, site 3" "Hungary" "47.191612" "20.402331" "F" "K1a+195C!" ".." "0.5396" "6.162" 986747 "half,half" "All" "PASS" ".." ".." "0.5396,0.424" "0.076,0.086" "..,K1a26" "0.989,0.995" "2017"
"4153" "I2937_all" "I2937" "A2197 multi-burial, Chamber B, Layer 14, " "petrous" "S2937.E1.L1,S2937.E1.L2,S2937.E1.L3,S2937.E1.L4,S2937.E1.L5" "5" "1240K" "LazaridisNature2017" "7359" "5479-5338 calBCE (6441±38 BP, OxA-22012)" "Greece_Peloponnese_N_all" "Diros, Alepotrypa Cave" "Greece" "36.63833333" "22.3825" "F" "K1a26" ".." "0.0305" "2.02" 747172 "minus,half,half,half,half" "All" "PASS" ".." ".." "0.0227,0.0305,0.0291,0.0273,0.0271" "0.511,0.206,0.214,0.225,0.233" "K1a26,K1a26,K1a26,K1a26,K1a26" "0.989,0.992,0.996,0.999,.." "2017"
"4161" "I5207" "I5207" "SCH4" "petrous" "S5207.E1.L1" "1" "1240K" "MathiesonNature2018" "6950" "5500-4500 BCE" "Austria_LBK_EN" "Schletz" "Austria" "48.579752" "16.46931" "M" "H67" "J2a" "0.4779" "4.447" 924723 "half" "All" "PASS (Xcontam=0.006)" "0.005758" "3.055693976" "0.4779" "0.044" "H67" "0.998" "2018"
"4162" "I5208" "I5208" "SCH5" "petrous" "S5208.E1.L1" "1" "1240K" "MathiesonNature2018" "6950" "5500-4500 BCE" "Austria_LBK_EN" "Schletz" "Austria" "48.579752" "16.46931" "F" "K1b1a" ".." "0.4268" "4.95" 899049 "half" "All" "PASS" ".." ".." "0.4268" "0.046" "K1b1a" "1" "2018"
"4164" "I5359" "I5359" "SB573A" "petrous" "S5359.L1" "1" "1240K" "OlaldeNature2018" "5600" "4000-3300 BCE" "Wales_N" "Wales, Glamorgan, Tinkinswood" "Great Britain" "51.451447" "-3.307873" "M" "H5" "I2a2a" "0" "0.733" 531741 "half" "All" "PASS" "0.013881" "1.735763544" ".." "0.061" "H5" "0.976" "2018"
"4166" "I5366" "I5366" "SB603A" "petrous" "S5366.L1" "1" "1240K" "OlaldeNature2018" "5464" "3644-3384 calBCE (4775±34 BP, OxA-34470)" "England_N" "England, Sussex, Cissbury" "Great Britain" "50.860219" "-0.383284" "F" "X2b+226" ".." "0" "0.9" 572989 "half" "All" "PASS" ".." ".." ".." "0.108" "X2b" "0.987" "2018"
"4167" "I5367" "I5367" "SB518A" "petrous" "S5367.L1" "1" "1240K" "OlaldeNature2018" "4255" "2470-2140 calBCE (3879±32, OxA-14722)" "Scotland_Bell_Beaker" "Scotland, Coll, Sorisdale" "Great Britain" "56.680948" "-6.45982" "F" "V10" ".." "0" "3.241" 750069 "half" "All" "PASS" ".." ".." ".." "0.061" "V10" "0.983" "2018"
"4173" "I5379" "I5379" "SB 424B3" "petrous" "S5379.L1" "1" "1240K" "OlaldeNature2018" "4330" "2470-2290 calBCE (3900±30, SUERC-32210)" "England_Bell_Beaker" "England, Dorset, Sixpenny Handley, Canada Farm" "Great Britain" "50.919204" "-2.015441" "M" "HV0+195" "R1b1a1a2a1a2c" "0" "1.899" 700532 "half" "All" "PASS" "0.004277" "1.722385454" ".." "0.117" "HV0" "0.978" "2018"
"4175" "I5385" "I5385" "SB529A2" "petrous" "S5385.L1" "1" "1240K" "OlaldeNature2018" "4252" "2456-2148 calBCE, (3827±33, SUERC-71005)" "Scotland_Bell_Beaker" "Scotland, Wick, Achavanich" "Great Britain" "58.364762" "-3.403508" "F" "H5" ".." "0" "0.815" 543435 "half" "All" "PASS" ".." ".." ".." "0.11" "H5" "0.994" "2018"
"4176" "I5401" "I5401" "HJDK_8" "tooth (molar)" "S5401.E1.L1" "1" "1240K" "MathiesonNature2018" "8838" "7076-6699 calBCE (8016±58 BP, OxA-13613, corrected for Freshwater Reservoir Effect)" "Serbia_Iron_Gates_HG" "Hajduka Vodenica" "Serbia" "44.640262" "22.30333" "M" "U5a1" "I2a2" "0.0352" "0.543" 469437 "half" "All" "PASS" "0.008866" "1.123441314" "0.0352" "0.11" "U5a1" "1" "2018"
"4177" "I5402" "I5402" "HJDK_15(1)" "tooth (molar)" "S5402.E1.L1" "1" "1240K" "MathiesonNature2018" "8156" "6361-6050 calBCE (7315±63 BP, OxA-16942, corrected for Freshwater Reservoir Effect)" "Serbia_Iron_Gates_HG" "Hajduka Vodenica" "Serbia" "44.640262" "22.30333" "M" "U5a1c1" "I2a2a1b" "0.0519" "1.68" 823880 "half" "All" "PASS (Xcontam=0.009)" "0.008674" "2.730900227" "0.0519" "0.084" "U5a1c1" "0.999" "2018"
"4179" "I5407" "I5407" "LEPI_126" "tooth (incisor)" "S5407.E1.L1" "1" "1240K" "MathiesonNature2018" "9800" "8300-7400 BCE" "Serbia_Iron_Gates_HG" "Lepenski Vir" "Serbia" "44.552924" "22.027563" "F" "H13" ".." "0.1811" "2.163" 850240 "half" "All" "PASS" ".." ".." "0.1811" "0.063" "H13" "1" "2018"
"4180" "I5408" "I5408" "OSTCOR_24" "tooth (canine)" "S5408.E1.L1" "1" "1240K" "MathiesonNature2018" "8704" "7022-6485 calBCE (8277±34 BP, MAMS-28615, after marine reservoir correction)" "Romania_Iron_Gates_EN" "Ostrovul Corbului" "Romania" "44.517" "22.722" "M" "K1c" "R1b1a(xR1b1a1a" "0.0771" "0.643" 528139 "half" "All" "PASS" "0.001939" "0.430291262" "0.0771" "0.093" "K1c" "1" "2017"
"4181" "I5409" "I5409" "PADI_25" "tooth (molar)" "S5409.E1.L1" "1" "1240K" "MathiesonNature2018" "9800" "9500-6200 BCE" "Serbia_Iron_Gates_HG" "Padina" "Serbia" "44.595879" "22.010568" "F" "U5a1c" ".." "0.0486" "0.81" 583173 "half" "All" "PASS" ".." ".." "0.0486" "0.117" "U5a1c" "1" "2018"
"4182" "I5411" "I5411" "SCCL_12" "tooth (molar)" "S5411.E1.L1" "1" "1240K" "MathiesonNature2018" "8600" "7000-6300 BCE" "Romania_Iron_Gates_HG" "Schela Cladovei" "Romania" "44.629711" "22.6125561" "M" "U5a1c1" "R1b1a(xR1b1a1a" "0.0382" "1.141" 716414 "half" "All" "PASS" "-0.000549" "-0.293201099" "0.0382" "0.118" "U5a1c1" "1" "2018"
"4183" "I5427" "I5427" "A2055" "petrous" "S5427.E1.L1" "1" "1240K" "MathiesonNature2018" "7892" "6005-5879 calBCE (7050±30 BP, PSUAMS-2682)" "Greece_N" "Diros, Alepotrypa Cave" "Greece" "36.63833333" "22.3825" "F" "K1a24" ".." "0.1411" "1.736" 767650 "half" "All" "PASS" ".." ".." "0.1411" "0.121" "K1a24" "0.991" "2018"
"4187" "I5471_published" "I5471" "Thurston Mains, skeleton 1" "tooth" "S5471.E1.L1" "1" "1240K" "OlaldeNature2018" "4096" "2266-2025 cal BCE (3721±33 BP,OxA-13097)" "Scotland_CA_EBA_published" "Scotland, East Lothian, Innerwick, Thurston Mains" "Great Britain" "55.947339" "-2.47072" "F" "H1c3a" ".." "0.0155" "0.999" 619372 "half" "All" "QUESTIONABLE" ".." ".." "0.0155" "0.086" "H1c3a" "0.923" "2018"
"4210" "I6531" "I6531" "HB0068" "bone" "S6531.E1.L1" "1" "1240K" "OlaldeNature2018" "4113" "2287-2039 calBCE (3755±35 BP, Poz-86947)" "Poland_Chopice_Vesele_Culture" "Gmina Cisek, Dzielnica" "Poland" "50.23" "18.22" "M" "U5b2b1a1" "R1a1a" "0.3322" "2.796" 793534 "half" "All" "PASS (Xcontam=0.008)" "0.007647" "2.973151821" "0.3322" ".." "U5b2b1a1" "0.993" "2018"
"4213" "I6537" "I6537" "HB0049" "tooth" "S6537.E1.L1" "1" "1240K" "OlaldeNature2018" "4117" "2291-2042 calBCE (3765±35 BP, Poz-54136)" "Poland_Chopice_Vesele_Culture" "Racibórz-Stara Wieś" "Poland" "50.11" "18.21" "M" "I1a1" "R1b1a1a2a1a" "0.0208" "0.708" 533101 "half" "All" "PASS" "0.001391" "0.381510326" "0.0208" ".." "I1a1" "1" "2018"
"4218" "I6579" "I6579" "HB0022" "petrous" "S6579.E1.L1" "1" "1240K" "OlaldeNature2018" "4142" "2336-2047 calBCE (3780±35 BP, Poz-75954)" "Poland_EBA" "Iwiny" "Poland" "51.04" "17.07" "F" "K1a4a1g" ".." "0.8446" "3.103" 788610 "half" "All" "PASS" ".." ".." "0.8446" ".." "K1a4a1" "0.993" "2018"
"4219" "I6580" "I6580" "HB0024" "petrous" "S6580.E1.L1" "1" "1240K" "OlaldeNature2018" "4175" "2300-2150 BCE" "Poland_Bell_Beaker" "Jordanów Śląski" "Poland" "50.87" "16.86" "M" "K1a1b2b" "R1b1a1a2a1a2b1" "0.0497" "1.098" 658471 "half" "All" "QUESTIONABLE (Xcontam=0.028, mtcontam=0.977)" "0.027912" "3.703075243" "0.0497" ".." "K1a1b2b" "0.977" "2018"
"4220" "I6581" "I6581" "HB0031" "petrous" "S6581.E1.L1" "1" "1240K" "OlaldeNature2018" "4251" "2456-2146 calBCE (3825±35 BP, Poz-66185)" "Poland_Bell_Beaker_father.I6582_father.I6535" "Kornice" "Poland" "50.09" "18.1" "M" "H6a1a" "R1b1a1a2a1a2b1" "0.2446" "1.157" 628199 "half" "All" "PASS" "0.007329" "1.789472219" "0.2446" ".." "H6a1a" "0.994" "2018"
"4221" "I6582" "I6582" "HB0040" "petrous" "S6582.E1.L1" "1" "1240K" "OlaldeNature2018" "4151" "2344-2058 calBCE (3790±35 BP, Poz-75951)" "Poland_Bell_Beaker" "Kornice" "Poland" "50.09" "18.1" "F" "U5a2b" ".." "0.5206" "3.429" 791514 "half" "All" "PASS" ".." ".." "0.5206" ".." "U5a2b" "0.998" "2018"
"4222" "I6583" "I6583" "HB0056" "petrous" "S6583.E1.L1" "1" "1240K" "OlaldeNature2018" "4121" "2290-2051 calBCE (3770±30 BP, Poz-65207)" "Poland_Bell_Beaker" "Verniki Wielkie" "Poland" "50.96" "17.02" "F" "U5b1c2" ".." "0.6732" "3.668" 828828 "half" "All" "PASS" ".." ".." "0.6732" ".." "U5b1c2" "0.963" "2018"
"4228" "I6590" "I6590" "RISE915" "petrous" "S6590.E1.L1" "1" "1240K" "OlaldeNature2018" "4200" "2500-2000 BCE" "Germany_Bell_Beaker" "Irlbach LKR" "Germany" "48.841" "12.75" "F" "X2c1" ".." "0.6977" "3.936" 823913 "half" "All" "PASS" ".." ".." "0.6977" ".." "X2c1" "0.999" "2018"
"4229" "I6591" "I6591" "RISE914" "petrous" "S6591.E1.L1" "1" "1240K" "OlaldeNature2018" "4200" "2500-2000 BCE" "Germany_Bell_Beaker" "Irlbach LKR" "Germany" "48.841" "12.75" "F" "U5b2c" ".." "0.8485" "3.005" 815600 "half" "All" "PASS" ".." ".." "0.8485" ".." "U5b2c" "0.99" "2018"
"4240" "I6623" "I6623" "RISE696" "petrous" "S6623.E1.L1" "1" "1240K" "OlaldeNature2018" "4250" "2800-1800 BCE" "Iberia_Bell_Beaker" "Madrid, Camino de las Yeseras" "Spain" "40.439" "-3.501" "F" "U5b1f1a" ".." "0.0809" "1.037" 618697 "half" "All" "PASS" ".." ".." "0.0809" "0.118" "U5b1f" "0.991" "2018"
"4241" "I6624" "I6624" "RISE932" "tooth" "S6624.E1.L1" "1" "1240K" "OlaldeNature2018" "4200" "2500-2000 BCE" "Germany_Bell_Beaker" "Irlbach LKR" "Germany" "48.841" "12.75" "F" "T1a1" ".." "0.0393" "1.039" 624057 "half" "All" "PASS" ".." ".." "0.0393" "0.145" "T1a1" "0.997" "2018"
"4245" "I3082" "I3082" "SB 409B" "petrous" "S3082.L1,S5375.L1" "2" "1240K" "OlaldeNature2018" "3455" "1620-1390 calBCE (3157±25, NZA34643)" "England_MBA" "England, Dorset, Sixpenny Handley, Canada Farm" "Great Britain" "50.919204" "-2.015441" "M" "H1an1a" "R1b1a1a2a1a2c" ".." "1.267442" 692741 "half,half" "All" "QUESTIONABLE (Xcontam=0.025, mtcontam=0.966-0.97)" "0.025449" "4.057092954" "..,.." "0.116,0.109" "H1an1a,H1an1a" "0.966,0.97" "2018"
"4247" "I4229" "I4229" "CDM3" "petrous" "S4229.E1.L3" "1" "1240K" "OlaldeNature2018" "4150" "2336-2063 calBCE [2289-2135 calBCE (3775±25 BP, PSUAMS-1750), 2296-2063 calBCE (3783±29 BP, OxA-33490), 2336-2135 calBCE (3790±30 BP, OxA-33491)]" "Iberia_Bell_Beaker" "Cova da Moura" "Portugal" "38.745044" "-9.21522" "M" "U5a2+16362" "I2a1a1" "0.7472" "3.609659" 875453 "half" "All" "PASS (Xcontam=0.004)" "0.003862" "2.003723127" "0.838" "0.11" "U5a2" "0.989" "2018"
"4250" "I0698_published" "I0698" "YABA2" "petrous" "S0698.E1.L1,S0698.E1.L2,S0698.E1.L3,S2527.E1.L1,S2527.E1.L2,S2527.E1.L3,S2527.E1.L4,S2527.E2.L1" "8" "1240K" "MathiesonNature2018" "7900" "6000-5900 BCE" "Bulgaria_N_published" "Yabalkovo" "Bulgaria" "42.1" "25.75" "M" "H" "G2a2a1a2a" "0.0347" "1.963894" 727428 "half,half,half,half,half,half,half,half" "All" "PASS" "0.003743" "1.48291126" "0.0164,0.0055,0.0059,0.0347,0.0195,0.0176,0.0976" "0.205,0.191,0.201,0.244,0.257,0.245,0.255" "H,H,H,H,H,H2a,H" "0.98,0.991,0.999,0.998,0.997,0.989,0.98" "2018"
"4254" "Canes.SG" "Canes" "Canes, I-A" ".." ".." ".." "Shotgun" "GonzalesFortesCurrentBiology2017" "7115" "5295-5035 calBCE (6197±45 BP, OxA-7148/AA-5294)" "Iberia_HG.SG" "Canes" "Spain" ".." ".." "F" "U5a2a" ".." ".." "1.733" 804993 "minus" "All" "PASS (literature)" ".." ".." ".." ".." "U5a2a" ".." "2017"
"4255" "Chan.SG" "Chan" "Chan, Elba" ".." ".." ".." "Shotgun" "GonzalesFortesCurrentBiology2017" "9131" "7305-7057 calBCE (8155±42 BP, Ua-13398/Ua-38115)" "Iberia_HG.SG" "Chan do Lindeiro" "Spain" ".." ".." "F" "U5b" ".." ".." "5.283" 1036284 "minus" "All" "PASS (literature)" ".." ".." ".." ".." "U5b" ".." "2017"
"4256" "GB.SG" "GB" "GB, M1" ".." ".." ".." "Shotgun" "GonzalesFortesCurrentBiology2017" "5378" "3506-3349 calBCE (4621±28 BP, MAMS-28614)" "Romania_EN.SG" "Gura Baciului" "Romania" ".." ".." "F" "K1a4a" ".." ".." "4.053" 1116974 "minus" "All" "PASS (literature)" ".." ".." ".." ".." "K1a4a" ".." "2017"
"4257" "M95.SG" "M95" "M95/2" ".." ".." ".." "Shotgun" "GonzalesFortesCurrentBiology2017" "8814" "7125-6603 calBCE (8380±80 BP, OxA-8583, after marine reservoir correction)" "Romania_Iron_Gates_HG.SG" "Schela Cladovei" "Romania" "44.629711" "22.6125561" "M" "U5b2c" "R1b1a" ".." "1.113" 733033 "minus" "All" "PASS (literature)" ".." ".." ".." ".." "U5b2c" ".." "2017"
"4258" "M96.SG" "M96" "M96/3" ".." ".." ".." "Shotgun" "GonzalesFortesCurrentBiology2017" "8825" "7250-6500 BCE [based on SC1 in the same layer, which includes a marine reservoir correcton]" "Romania_Iron_Gates_HG.SG" "Schela Cladovei" "Romania" "44.629711" "22.6125561" "M" "U5a1c" "R1b1a(xR1b1a1a)" ".." "2.833" 1075084 "minus" "All" "PASS (literature)" ".." ".." ".." ".." "U5a1c" ".." "2017"
"4259" "OC.SG" "I5408" "OSTCOR_24, OC, M24" ".." ".." ".." "Shotgun" "GonzalesFortesCurrentBiology2017" "8704" "7022-6485 calBCE (8277±34 BP, MAMS-28615, after marine reservoir correction)" "Romania_Iron_Gates_HG_dup.I5408.SG" "Ostrovul Corbului" "Romania" "44.517" "22.722" "M" "K1+16362" "R1b1a(xR1b1a1a" ".." "1.863" 950046 "minus" "All" "PASS (literature)" ".." ".." ".." ".." "K1+16362" ".." "2017"
"4269" "I6751" "I6751" "SB 422B3" ".." "S6751.L1" "1" "1240K" "OlaldeNature2018" "5638" "3755-3620 BCE" "England_N" "England, Wiltshire, Salisbury, Fussell's Lodge" "Great Britain" "51.091224" "-1.72751" "F" "U5b1+16189+@16192" ".." ".." "1.86116" 719644 "half" "All" "PASS" ".." ".." ".." "0.088" "U5b1" "0.99" "2018"
"4270" "I6759" "I6759" "SB 474C3" ".." "S6759.L1" "1" "1240K" "OlaldeNature2018" "5536" "3650-3522 calBCE (4801±31 BP)" "England_N" "England, North Yorkshire, Kelco Cave, Giggleswick Scar" "Great Britain" "54.0744391" "-2.2872841" "M" "J1c1" "I2a1b" ".." "2.546105" 774173 "half" "All" "PASS (Xcontam=0.011)" "0.01078" "3.515571241" ".." "0.108" "J1c1" "0.995" "2018"
"4271" "I6761" "I6761" "SB 492A3" ".." "S6761.L1" "1" "1240K" "OlaldeNature2018" "5525" "3650-3500 BCE" "England_N" "England, Sussex, Brighton, Whitehawk" "Great Britain" "50.828981" "-0.112825" "F" "K1a+195" ".." ".." "0.842174" 540029 "half" "All" "PASS" ".." ".." ".." "0.126" "K1a26" "0.961" "2018"
"4272" "I6762" "I6762" "SB 511A3" ".." "S6762.L1" "1" "1240K" "OlaldeNature2018" "5700" "4000-3500 BCE" "England_N" "England, Gloucestershire, Chipping Norton, Upper Swell" "Great Britain" "51.56105" "-1.445923" "M" "K1a1b1" "I2a2a1a1a2" ".." "0.970433" 605202 "half" "All" "QUESTIONABLE (mtcontam=0.875)" "0.007123" "1.546015727" ".." "0.089" "K1a1b1" "0.875" "2018"
"4273" "I6774" "I6774" "SB 613A" ".." "S6774.L1" "1" "1240K" "OlaldeNature2018" "4150" "2500-1900 BCE" "England_Bell_Beaker" "England, Ditchling Road" "Great Britain" ".." ".." "M" "H4a1a1a" "R1b1a1a2a1a" ".." "1.14817" 597958 "half" "All" "PASS" "0.0089" "1.88943935" ".." "0.097" "H4a1a1a" "0.979" "2018"
"4274" "I6775" "I6775" "SB 615A" ".." "S6775.L1" "1" "1240K" "OlaldeNature2018" "4150" "2500-1900 BCE" "England_Bell_Beaker" "England, Somersetshire, Stogursey, Wick Barrow" "Great Britain" ".." ".." "M" "H1" "R1b1a1a2a1a2c" ".." "1.641019" 670798 "half" "All" "PASS (Xcontam=0.012)" "0.01218" "3.04005535" ".." "0.101" "H1" "0.986" "2018"
"4275" "I6777" "I6777" "SB 618A" ".." "S6777.L1" "1" "1240K" "OlaldeNature2018" "4150" "2500-1900 BCE" "England_Bell_Beaker" "England, Wiltshire, Wilsford" "Great Britain" ".." ".." "M" "U4b1b2" "R1b1a1a2a1a2c" ".." "3.485444" 783327 "half" "All" "PASS (Xcontam=0.007)" "0.007173" "2.957868619" ".." "0.133" "U4b1b" "0.981" "2018"
"4276" "I6778" "I6778" "SB 619A" ".." "S6778.L1" "1" "1240K" "OlaldeNature2018" "4150" "2500-1900 BCE" "England_Bell_Beaker" "England, Wiltshire, Wilsford" "Great Britain" ".." ".." "F" "K1a26" ".." ".." "1.234384" 580860 "half" "All" "PASS" ".." ".." ".." "0.092" "K1a26" "0.989" "2018"
"4280" "I2597" "I2597" "56240_5292" "petrous" "S2597.E1.L2" "1" "1240K" "OlaldeNature2018" "4105" "2280-2030 calBCE (3735±30 BP, SUERC-34539)" "England_CA_EBA" "England, Wiltshire, Amesbury Down" "Great Britain" "51.16" "-1.77" "M" "U5a2c3a" "R1b1a1a2a1a2c" "0.2837" "3.235122" 824991 "half" "All" "PASS (no.damage.measurement)" "0.001382" "0.910248929" "0.2837" ".." "U5a2c3a" "0.992" "2018"
"4281" "I2604" "I2604" "62412_40173" "petrous" "S2604.E1.L2" "1" "1240K" "OlaldeNature2018" "4070" "2210-2030 calBCE (3730±30 BP, SUERC-26241)" "England_CA_EBA" "England, Hampshire, Barton Stacey" "Great Britain" "51.15" "-1.36" "F" "H2a3" ".." "0.165" "2.178549" 760401 "half" "All" "PASS (no.damage.measurement)" ".." ".." "0.165" ".." "H2a3" "0.989" "2018"
"4282" "I2606" "I2606" "SK 5856 (DBC 96)" "petrous" "S2606.E1.L2" "1" "1240K" "OlaldeNature2018" "5065" "3330-2900 BCE" "England_N" "England, Eton Rowing Course" "Great Britain" "51.49275" "-0.665402" "M" "K1a+195" "I2a2a1" "0.069" "1.180875" 676373 "half" "All" "PASS (no.damage.measurement)" "0.003337" "1.024616276" "0.069" ".." "K1a" "0.995" "2018"
"4285" "I6561" "I6561" "Mos70, Skeleton 5, 88" "tooth" "S6561.E1.L1" "1" "1240K" "MathiesonNature2018" "5960" "4045-3974 calBCE (5215±20 BP, PSUAMS-2832)" "Ukraine_EN_o" "Alexandria" "Ukraine" "48.6633" "33.0968" "M" "H2a1a" "R1a1a1" "0.1164" "1.422231" 738261 "half" "All" "PASS (no.damage.measurement)" "0.001539" "0.777805799" "0.1164" ".." "H2a1a" "1" "2018"
"4291" "I2683" "I2683" "G3/95 [Olivia Cheronet thinks it is G4/93]" "petrous" "S2683.E1.L2" "1" "1240K" "LazaridisNature2017" "4494" "2618-2470 calBCE (4015±30 BP, PSUAMS-1988)" "Anatolia_EBA" "Isparta, Harmanoren-Gondurle Hoyuk" "Turkey" "37.91774" "30.70839" "F" "T2b" ".." "0.2498" "5.570575" 904777 "half" "All" "PASS" ".." ".." "0.2498" "0.115" "T2b" "1" "2017"
"4293" "I2786" "I2786" "GEN_56" "petrous" "S2786.L1" "1" "1240K" "OlaldeNature2018" "4283" "2459-2206 calBCE (3850±35 BP, Poz-83639)" "Hungary_Bell_Beaker_EBA" "Szigetszentmiklós-Felső-Ürge-hegyi-dűlő" "Hungary" "47.383224" "19.020252" "M" "I1" "I2a2a" "0.3632" "1.752961" 795354 "half" "All" "PASS (mtcontam=0.947, Xcontam=0.004)" "0.003528" "1.616958633" "0.3632" "0.116" ".." "0.947" "2018"
"4294" "I3708" "I3708" "A561" "petrous" "S3708.E1.L2" "1" "1240K" "MathiesonNature2018" "6550" "5500-3700 BCE (based on other direct dates from the same site)" "Greece_Peloponnese_N" "Diros, Alepotrypa Cave" "Greece" "36.63833333" "22.3825" "F" "T1a" ".." "0.2356" "1.954515" 841521 "half" "All" "PASS" ".." ".." "0.2356" "0.135" "T1a" "0.986" "2018"
"4296" "I3718" "I3718" "Mos52 Grave 86 (also Mos36, Grave X)" "tooth" "S3718.E1.L1" "1" "1240K" "MathiesonNature2018" "7230" "5345-5215 calBCE (6300±35 BP, PSUAMS-1909)" "Ukraine_N" "Dereivka I" "Ukraine" "48.91422" "33.76493" "M" "U5a1b" "R1b1a(xR1b1a1a" "0.0992" "0.745935" 496968 "half" "All" "PASS" "0.016043" "1.901007998" "0.0992" "0.113" "U5a1b" "0.984" "2018"
"4300" "I5377" "I5377" "SB 412B3" "petrous" "S6749.L1,S5377.L1" "2" "1240K" "OlaldeNature2018" "3745" "1900-1690 calBCE (3485±33, OxA-14731)" "England_CA_EBA" "England, London, Mortlake, River Thames Skulls" "Great Britain" "51.471197" "-0.266408" "M" "T2b" "R1b1a1a2a1a2c" ".." "2.31049" 836940 "half,half" "All" "PASS (Xcontam=0.007)" "0.007422" "2.832330391" "..,.." "0.094,0.095" "T2b,T2b" "0.986,0.983" "2018"
"4301" "I2495" "I2495" "A4-1, A-4-1 (1993)" "petrous" "S2495.E1.L2,S2495.E1.L3" "2" "1240K" "LazaridisNature2017" "4377" "2558-2295 calBCE (3925±35 BP, Poz-81111)" "Anatolia_EBA" "Isparta, Harmanoren-Gondurle Hoyuk" "Turkey" "37.91774" "30.70839" "M" "H" "J1a" "0.2443" "8.01713" 1011604 "half,half" "All" "PASS (Xcontam=0.004)" "0.004156" "3.05012748" "0.236,0.2443" "0.103,0.106" "H,H" "0.996,0.999" "2017"
"4302" "I3709" "I3709" "A236" "petrous" "S3709.E1.L2,S3709.E1.L3" "2" "1240K" "MathiesonNature2018" "5847" "3990-3804 calBCE (5130±30 BP, UCIAMS-186358)" "Greece_Peloponnese_N" "Diros, Alepotrypa Cave" "Greece" "36.63833333" "22.3825" "F" "K1b1a" ".." "0.2199" "2.175359" 876905 "half,half" "All" "PASS" ".." ".." "0.2154,0.2199" "0.135,0.141" "K1b1a,K1b1a" "0.993,0.991" "2018"
"4311" "I1392" "I1392" "13-Grave 9" "tooth" "S1392.E1.L1,S1392.E1.L4,S1392.E1.L5" "3" "1240K" "OlaldeNature2018" "4604" "2832-2476 calBCE (4047±29 BP, MAMS-25935)" "France_Bell_Beaker_lowSteppe" "Haut-Rhin, Hegenheim, Necropole" "France" "47.3408" "7.313" "F" "H1+152" ".." "0.0148" "0.975419" 632716 "half,half,half" "All" "PASS" ".." ".." "0.0148,0.0113,0.0121" "0.108,0.113,0.1" "H1,H1,H1" "0.999,1,1" "2018"
"4312" "I4582" "I4582" "OSTCOR_32" "petrous" "S4582.E1.L2,S4582.E1.L3,S4582.E1.L4,S4582.E1.L5" "4" "1240K" "MathiesonNature2018" "8697" "7021-6473 calBCE [7812±69 BP, freshwater reservoir correction using Method 1 of Cook et al. 2002 using ORAU _15N value for 8302±32 BP which is a weighted average of (8305±50 BP, OxA-31598), (8300±40 BP, PSUAMS-1749), (8335±45 BP, PSUAMS-1904)]" "Romania_Iron_Gates_HG" "Ostrovul Corbului" "Romania" "44.517" "22.722" "F" "K1" ".." "0.2448" "2.188724" 930179 "half,half,half,half" "All" "PASS" ".." ".." "0.2448,0.2217,0.2094,0.24" "0.123,0.115,0.11,0.12" "K1,K1,K1,K1" "0.997,0.985,0.991,0.996" "2018"
"4313" "I2318" "I2318" "FR115" "petrous" "S2318.E1.L2,S2318.E1.L3,S2318.E1.L4,S2318.E1.L5" "4" "1240K" "MathiesonNature2018" "5945" "4043-3947 calBCE (5170±30 BP, Poz-81125)" "Greece_Peloponnese_N" "Argolid, Franchthi Cave" "Greece" "37.423333" "23.132222" "F" "H2" ".." "0.0144" "0.518535" 409346 "half,half,half,half" "All" "QUESTIONABLE (mtcontam=0.93-0.999)" ".." ".." "0.0114,0.0119,0.0144,0.0116" "0.157,0.16,0.19,0.204" "H2,H2,H2,H2" "0.999,0.999,0.95,0.93" "2018"
"4314" "I2937" "I2937" "A2197 multi-burial, Chamber B, Layer 14, " "petrous" "S2937.E1.L2,S2937.E1.L3,S2937.E1.L4,S2937.E1.L5" "4" "1240K" "LazaridisNature2017" "7359" "5479-5338 calBCE (6441±38 BP, OxA-22012)" "Greece_Peloponnese_N" "Diros, Alepotrypa Cave" "Greece" "36.63833333" "22.3825" "F" "K1a26" ".." "0.0305" "1.15252" 642513 "half,half,half,half" "All" "PASS" ".." ".." "0.0305,0.0291,0.0273,0.0271" "0.206,0.214,0.225,0.233" "K1a26,K1a26,K1a26,K1a26" "0.992,0.996,0.999,.." "2017"
"4319" "I3920" "I3920" "A68, _ 20, 2(1?)4-7-70" "petrous" "S3920.E1.L3,S3920.E1.L4,S3920.E1.L5,S3920.E1.L6" "4" "1240K" "MathiesonNature2018" "5770" "3933-3706 calBCE (5000±25 BP, UCIAMS-186359)" "Greece_Peloponnese_N" "Diros, Alepotrypa Cave" "Greece" "36.63833333" "22.3825" "F" "H" ".." "0.1035" "3.144185" 939450 "half,half,half,half" "All" "PASS (mtcontam=0.977-0.985)" ".." ".." "0.0905,0.1035,0.0928,0.1026" "0.146,0.145,0.158,0.154" "H,H,H,H" "0.978,0.985,0.977,0.984" "2018"
"4320" "I0371" "I0371" "SVP11, 40.1, Grachevka II 1/1/1" "bone (long bone)" "S0371.E1.L1,S0371.E2.L1,S0371.E2.L2,S6295.E1.L1" "4" "1240K" "MathiesonNature2015" "4678" "2872-2583 calBCE (4130±30 BP, Beta-392488)" "Russia_Poltavka" "Samara, Sok River, Grachevka" "Russia" "53.58975" "50.57129167" "M" "U2d2" "R1b1a1a2" "0.033" "1.513321" 822079 "half,half,half,half" "All" "PASS (Xcontam=0.015)" "0.015127" "3.328458108" "0.0248,0.0133,0.0116,0.033" "0.054,0.066,0.062,0.051" "U2d2,U2d2,U2d2,U2d2" "0.985,1,1,0.988" "2015"
"4322" "I4870" "I4870" "VLSC_45" "tooth (molar)" "S4870.E1.L1,S4870.E1.L2" "2" "1240K" "MathiesonNature2018" "8740" "7045-6535 calBCE (7870±78 BP, PSUAMS-2295 corrected for freshwater marine reservoir effect with Method 1 of Cook et al. 2002 with the modifications recommended by Cook et al. 2011)" "Serbia_Iron_Gates_HG" "Vlasac" "Serbia" "44.53368" "22.05032" "M" "K1c" "I2" "0.0456" "0.858957" 619637 "half,half" "All" "PASS (Xcontam=0.009)" "0.009323" "1.684188696" "0.0366,0.0456" "0.069,0.121" "K1c,K1c" "0.93,0.994" "2018"
"4329" "I6680" "I6680" "UK_LH10, LH-02, Cairn 2, Burial 10" "petrous" "S6680.E1.L1" "1" "1240K" "OlaldeNature2018" "3702" "1877-1626 calBCE (3420±38, OxA-5555/6)" "England_CA_EBA" "England, Northumberland, Low Hauxley" "Great Britain" "55.309983" "-1.553328" "M" "H1+16189" "R1b1a1a2a1a2c1" "0.000642" "3.77803" 891333 "half" "All" "PASS" "0.003396" "1.818579066" "0.5855" "0.114" "H1" "0.991" "2018"
"4332" "MA969.SG" "Ardu2" "Ardu2" "tooth" ".." ".." "Shotgun" "SaagCurrentBiology2017" "4638" "2871-2505 calBCE (4110±40 BP, Poz-10824)" "Estonia_Corded_Ware.SG" "Ardu, Harju" "Estonia" ".." ".." "M" "U5b2c" "R1a1a1" ".." "0.848372" 634794 "minus" "All" "PASS (literature)" ".." ".." ".." ".." ".." ".." "2017"
"4334" "MA973.SG" "Kunila2" "Kunila2" "tooth" ".." ".." "Shotgun" "SaagCurrentBiology2017" "4408" "2576-2340 calBCE (3960±40 BP, Poz-10825)" "Estonia_Corded_Ware.SG" "Kursi, Jõgeva" "Estonia" ".." ".." "M" "J1c3" "R1a1a1b1a" ".." "1.699974" 882294 "minus" "All" "PASS (literature)" ".." ".." ".." ".." ".." ".." "2017"
"4338" "ERS1790730.SG" "burial 65" "ERS1790730" "petrous" "ERS1790730" "1" "Shotgun" "HaberAJHG2017" "3650" "1800-1600 BCE" "Lebanon_Canaanite_MBA.SG" "Tell el-Burak, Sidon" "Lebanon" "33.560556" "35.398056" "F" "K1a2" ".." ".." "1.259127" 800077 "minus" "All" "PASS (literature)" ".." ".." ".." ".." "K1a2" "0.99" "2017"
"4339" "ERS1790731.SG" "burial 75" "ERS1790731" "petrous" "ERS1790731" "1" "Shotgun" "HaberAJHG2017" "3750" "1900-1700 BCE" "Lebanon_Canaanite_MBA.SG" "Tell el-Burak, Sidon" "Lebanon" "33.560556" "35.398056" "F" "R2" ".." ".." "2.102087" 960003 "minus" "All" "PASS (literature)" ".." ".." ".." ".." "R2" "0.99" "2017"
"4340" "ERS1790732.SG" "burial 63" "ERS1790732" "petrous" "ERS1790732" "1" "Shotgun" "HaberAJHG2017" "3650" "1800-1600 BCE" "Lebanon_Canaanite_MBA.SG" "Tell el-Burak, Sidon" "Lebanon" "33.560556" "35.398056" "M" "HV1b1" "J2b" ".." "1.716626" 933527 "minus" "All" "PASS (Xcontam=0.012)" "0.012" "6" ".." ".." "HV1b1" "0.99" "2017"
"4341" "ERS1790733.SG" "burial 54" "ERS1790733" "petrous" "ERS1790733" "1" "Shotgun" "HaberAJHG2017" "3770" "1950-1690 calBCE (3505±45 BP, VERA-3890)" "Lebanon_Canaanite_MBA.SG" "Tell el-Burak, Sidon" "Lebanon" "33.560556" "35.398056" "M" "N1a3a" "J1a2b" ".." "1.142294" 769321 "minus" "All" "PASS (Xcontam=0.017)" "0.017" "3.4" ".." ".." "N1a3a" "0.99" "2017"
"4359" "Ranchot88_published_d" "Ranchot88" "Ranchot88" "bone (cranial)" "GA262snp" "1" "1240K" "FuNature2016" "10085" "8290-7980 calBCE (8985±40 BP, GrA-38019)" "France_Ranchot88_published" "Ranchot" "France" "47.91" "5.43" "F" "U5b1" ".." ".." "0.322" 385069 "minus" "Damage" "PASS (Qiaomei QC)" ".." ".." ".." ".." ".." ".." "2016"
"4367" "Sunghir6.SG" "Sunghir6" "Sunghir6" ".." ".." ".." "Shotgun" "SikoraScience2017" "790" "1100-1220 calCE" "Russia_Sunghir6.SG" "Sunghir" "Russia" "56.17611111" "40.5025" "M" "W3a1" "I2a1b2" ".." "4.87684" 1164717 "minus" "All" "PASS (literature)" ".." ".." ".." ".." ".." ".." "2017"
"4388" "SF12.SG" "SF12" "SF12" ".." ".." ".." "Shotgun" "GuntherPLoSBiology2018" "8895" "7083-6807 calBCE" "Sweden_Mesolithic.SG" "Stora Förvar" "Sweden" ".." ".." "F" "U4a1" ".." ".." "57.79" 1116314 "plus" "All" "PASS (literature)" ".." ".." ".. " ".. " ".. " "0.9966" "2018"
"4389" "SF9.SG" "SF9" "SF9" ".." ".." ".." "Shotgun" "GuntherPLoSBiology2018" "9144" "7350-7038 calBCE" "Sweden_Mesolithic.SG" "Stora Förvar" "Sweden" ".." ".." "F" "U4a2" ".." ".." "1.15" 813050 "minus" "All" "PASS (literature)" ".." ".." ".. " ".. " ".. " "0.9464" "2018"
"4414" "Donkalnis6" "Donkalnis6" "Donkalnis6" ".." ".." ".." "1240K" "MittnikNatureCommunications2018" "4625" "4720-4530 calBCE" "Lithuania_EMN_Narva" "Donkalnis" "Lithuania" ".." ".." "F" "U5a2e" ".." ".." "6.03" 945839 "half" "All" "PASS (literature)" ".." ".." ".." ".." ".." ".." "2018"
"4415" "Donkalnis7" "Donkalnis7" "Donkalnis7" ".." ".." ".." "1240K" "MittnikNatureCommunications2018" "5200" "5460-4940 calBCE" "Lithuania_EMN_Narva" "Donkalnis" "Lithuania" ".." ".." "M" "U5a2d1" "R1" ".." "0.758" 467765 "half" "All" "PASS (literature)" ".." ".." ".." ".." ".." ".." "2018"
"4416" "Gyvakarai1_10bp" "Gyvakarai1_10bp" "Gyvakarai1_10bp" ".." ".." ".." "1240K" "MittnikNatureCommunications2018" "2545" "2620-2470 calBCE" "Lithuania_LN" "Gyvakarai" "Lithuania" ".." ".." "M" "K1b2a" "R1a1a1b" ".." "7.559" 1137323 "minus" "All" "PASS (literature)" ".." ".." ".." ".." ".." ".." "2018"
"4421" "Kivutkalns19" "Kivutkalns19" "Kivutkalns19" ".." ".." ".." "1240K" "MittnikNatureCommunications2018" "565" "730-400 calBCE" "Latvia_BA" "Kivutkalns" "Latvia" ".." ".." "M" "H10a" "R1a1a1b" ".." "5.76" 928866 "half" "All" "PASS (literature)" ".." ".." ".." ".." ".." ".." "2018"
"4422" "Kivutkalns207" "Kivutkalns207" "Kivutkalns207" ".." ".." ".." "1240K" "MittnikNatureCommunications2018" "560" "730-390 calBCE" "Latvia_BA" "Kivutkalns" "Latvia" ".." ".." "F" "H1b2" ".." ".." "7.212" 926899 "half" "All" "PASS (literature)" ".." ".." ".." ".." ".." ".." "2018"
"4423" "Kivutkalns209" "Kivutkalns209" "Kivutkalns209" ".." ".." ".." "1240K" "MittnikNatureCommunications2018" "318" "405-230 calBCE" "Latvia_BA" "Kivutkalns" "Latvia" ".." ".." "M" "J1b1a1" "R1a1a" ".." "2.24" 833675 "half" "All" "PASS (literature)" ".." ".." ".." ".." ".." ".." "2018"
"4424" "Kivutkalns215" "Kivutkalns215" "Kivutkalns215" ".." ".." ".." "1240K" "MittnikNatureCommunications2018" "663" "790-535 calBCE" "Latvia_BA" "Kivutkalns" "Latvia" ".." ".." "F" "H1c" ".." ".." "2.735" 860087 "half" "All" "PASS (literature)" ".." ".." ".." ".." ".." ".." "2018"
"4425" "Kivutkalns222" "Kivutkalns222" "Kivutkalns222" ".." ".." ".." "1240K" "MittnikNatureCommunications2018" "660" "805-515 calBCE" "Latvia_BA" "Kivutkalns" "Latvia" ".." ".." "M" "U5a1c1" "R1a1" ".." "1.278" 660810 "half" "All" "PASS (literature)" ".." ".." ".." ".." ".." ".." "2018"
"4426" "Kivutkalns25" "Kivutkalns25" "Kivutkalns25" ".." ".." ".." "1240K" "MittnikNatureCommunications2018" "673" "800-545 calBCE" "Latvia_BA" "Kivutkalns" "Latvia" ".." ".." "M" "H28a" "R1a1a1b" ".." "1.569" 703010 "half" "All" "PASS (literature)" ".." ".." ".." ".." ".." ".." "2018"
"4427" "Kivutkalns42" "Kivutkalns42" "Kivutkalns42" ".." ".." ".." "1240K" "MittnikNatureCommunications2018" "685" "810-560 calBCE" "Latvia_BA" "Kivutkalns" "Latvia" ".." ".." "F" "H1b1" ".." ".." "1.102" 591185 "half" "All" "PASS (literature)" ".." ".." ".." ".." ".." ".." "2018"
"4429" "Kretuonas2" "Kretuonas2" "Kretuonas2" ".." ".." ".." "1240K" "MittnikNatureCommunications2018" "4200" "5500-2900 BCE" "Lithuania_EMN_Narva" "Kretuonas 1B" "Lithuania" ".." ".." "M" "U5b2b" "I2a1b" ".." "1.282" 653282 "half" "All" "PASS (literature)" ".." ".." ".." ".." ".." ".." "2018"
"4430" "Kretuonas4" "Kretuonas4" "Kretuonas4" ".." ".." ".." "1240K" "MittnikNatureCommunications2018" "4200" "5500-2900 BCE" "Lithuania_EMN_Narva" "Kretuonas 1B" "Lithuania" ".." ".." "F" "U5b1b1a" ".." ".." "8.792" 1006360 "half" "All" "PASS (literature)" ".." ".." ".." ".." ".." ".." "2018"
"4433" "Kvarlov5164" "Kvarlov5164" "Kvarlov5164" ".." ".." ".." "1240K" "MittnikNatureCommunications2018" "5746" "3945-3647 calBCE" "Sweden_TRB_MN" "Kvärlöv, Saxtorp, Skåne" "Sweden" ".." ".." "F" "T2b" ".." ".." "0.587" 374093 "half" "All" "PASS (literature)" ".." ".." ".." ".." ".." ".." "2018"
"4435" "Olsund" "Olsund_new" "Olsund_new" ".." ".." ".." "1240K" "MittnikNatureCommunications2018" "2357" "2573-2140 calBCE" "Sweden_LNBA" "Ölsund, Hälsingland" "Sweden" ".." ".." "M" "U4c2a" "R1a1a1b" ".." "2.225" 699257 "half" "All" "PASS (literature)" ".." ".." ".." ".." ".." ".." "2018"
"4437" "Plinkaigalis242" "Plinkaigalis242" "Plinkaigalis242" ".." ".." ".." "1240K" "MittnikNatureCommunications2018" "2945" "3260-2630 calBCE" "Lithuania_LN" "Plinkaigalis" "Lithuania" ".." ".." "F" "W6a" ".." ".." "2.574" 871731 "half" "All" "PASS (literature)" ".." ".." ".." ".." ".." ".." "2018"
"4439" "Spiginas1" "Spiginas1" "Spiginas1" ".." ".." ".." "1240K" "MittnikNatureCommunications2018" "4340" "4440-4240 calBCE" "Lithuania_EMN_Narva" "Spiginas" "Lithuania" ".." ".." "M" "H11a" "I2a1a2a1a" ".." "6.106" 998529 "half" "All" "PASS (literature)" ".." ".." ".." ".." ".." ".." "2018"
"4440" "Spiginas2" "Spiginas2" "Spiginas2" ".." ".." ".." "1240K" "MittnikNatureCommunications2018" "1940" "2130-1750 calBCE" "Lithuania_LN" "Spiginas" "Lithuania" ".." ".." "M" "I4a" "R1a1a1b" ".." "3.164" 900835 "half" "All" "PASS (literature)" ".." ".." ".." ".." ".." ".." "2018"
"4441" "Spiginas4" "Spiginas4" "Spiginas4" ".." ".." ".." "1240K" "MittnikNatureCommunications2018" "6335" "6440-6230 calBCE" "Lithuania_Mesolithic" "Spiginas" "Lithuania" ".." ".." "F" "U4a2" ".." ".." "1.122" 670952 "half" "All" "PASS (literature)" ".." ".." ".." ".." ".." ".." "2018"
"4449" "Veibri4" "Veibri4" "Veibri4" ".." ".." ".." "1240K" "MittnikNatureCommunications2018" "4810" "4900-4720 calBCE" "Estonia_EMN_Narva" "Veibri" "Estonia" ".." ".." "F" "U5b1" ".." ".." "1.047" 544896 "half" "All" "PASS (literature)" ".." ".." ".." ".." ".." ".." "2018"
"4478" "I1183" "I1183" "CHPKL109M-035" "petrous" "S1183.E1.L1,S1183.E1.L2,S1183.E1.L3,S1183.E1.L4,S1183.E1.L5" "5" "1240K" "HarneyMayNatureCommunications2018" "5950" "4500-3500 BCE" "Israel_C" "Upper Galilee, Pki'in" "Israel" "32.974167" "35.331389" "F" "R0a" ".." ".." "1.457901" 742355 "half,half,half,half,half" "All" "QUESTIONABLE (mtcontam=0.936-0.971, previous.single.lib.version.was.damage.restricted)" ".." ".." "0.0123,0.0111,0.0112,0.0122,0.0122" "0.183,0.135,0.157,0.17,0.157" "R0a,R0a+60.1T,R0a+60.1T,R0,R0" "0.965,0.946,0.97,0.971,0.936" "2018"
"4481" "atp002.SG" "atp002" "ATP2" "bone (long bone)" ".." ".." "Shotgun" "ValdioseraPNAS2018" "4740" "2900-2679 calBCE (4210±30 BP, Beta-386394)" "Iberia_C.SG" "Atapuerca, El Portalón" "Spain" ".." ".." "M" "U5b3" "H2" ".." "8.71" 1175853 "minus" "All" "PASS (published)" ".." ".." ".." ".." ".." ".." "2015"
"4483" "atp016.SG" "atp016" "ATP16" "bone" ".." ".." "Shotgun" "ValdioseraPNAS2018" "5040" "3262-2917 calBCE (4400±30 BP, Beta-368289)" "Iberia_C.SG" "Atapuerca, El Portalón" "Spain" ".." ".." "F" "X2c2" ".." ".." "12.98" 1150106 "minus" "All" "PASS (published)" ".." ".." ".." ".." ".." ".." "2015"
"4484" "atp12-1420.SG" "atp12-1420" "ATP12-1420" "tooth & bone" ".." ".." "Shotgun" "ValdioseraPNAS2018" "4896" "3011-2880 calBCE (4300±30 BP, Beta-368295)" "Iberia_C.SG" "Atapuerca, El Portalón" "Spain" ".." ".." "M" "H3c" "I2a2a2" ".." "2.43" 1044624 "minus" "All" "PASS (published)" ".." ".." ".." ".." ".." ".." "2015"
"4486" "esp005.SG" "esp005" "CL1" "tooth" ".." ".." "Shotgun" "ValdioseraPNAS2018" "3370" "1430-1410 BCE" "Iberia_BA.SG" "La Rioja, Cueva de los Lagos" "Spain" ".." ".." "M" "K1a" "R1b1a1a2a1a2a(xR1b1a1a2a1a2a5)" ".." "2.36" 943381 "minus" "All" "PASS (published)" ".." ".." ".." ".." ".." ".." "2018"
"4487" "mur.SG" "mur" "MZ 93-SF" "bone" ".." ".." "Shotgun" "ValdioseraPNAS2018" "7136" "5296-5076 calBCE (6226±20 BP, wk-40844)" "Iberia_EN.SG" "Andalusia, Murciélagos de Zuheros" "Spain" ".." ".." "M" "J1c1b1" "G2a2a1a3" ".." "3.33" 1078491 "minus" "All" "PASS (published)" ".." ".." ".." ".." ".." ".." "2018"
"4527" "DA162.SG" "DA162" "CGG_2_016433, Alan5, North Ossetia-Alania" ".." ".." ".." "Shotgun" "DamgaardNature2018" "1300" "450-850 CE" "Russia_Alan.SG" "Caucasus" "Russia" "43.217051" "44.53845" "M" "H13a2c" "Q1a2a" "0.592739328" "2.086" 937226 "minus" "All" "PASS (published)" ".." ".." ".." ".." ".." ".." "2018"
"4566" "DA243.SG" "DA243" "CGG_2_018159, Alan 51, Alan 51" ".." ".." ".." "Shotgun" "DamgaardNature2018" "1050" "450-1350 CE" "Russia_Alan.SG" "Caucasus" "Russia" "43.958649" "42.587303" "M" "W1" "R1a1a1b2a" "0.52621432" "3.11" 1052525 "minus" "All" "PASS (published)" ".." ".." ".." ".." ".." ".." "2018"
"4577" "DA35.SG" "DA35" "NO_CGG#, Lchascehn t 211_46, Lchascehn t 211_46" ".." ".." ".." "Shotgun" "DamgaardNature2018" "3227" "1419-1135 calBCE (3050±42 BP, UBA-33655)" "Armenia_LchashenMetsamor.SG" "Caucasus" "Armenia" "40.52027778" "44.93083333" "F" "J1b1a1+146" ".." "0.520609683" "1.583" 774401 "minus" "All" "PASS (published)" ".." ".." ".." ".." ".." ".." "2018"
"4693" "MA2200_final.SG" "MA2200" "HS 89-01, 89 08 17, Sector III, Grid XLI-54 (C), Provisional Layer 48 – IIIb " ".." ".." ".." "Shotgun" "DamgaardScience2018" "3800" "2500-1200 BCE" "Anatolia_MLBA.SG" "Kalehöyük " "Turkey" "39.345805" "33.78813" "M" "K1a+150" "J2a1" "0.488" "2.2" 941301 "minus" "All" "PASS (published)" ".." ".." ".." ".." ".." ".." "2018"
"4751" "Alh10.SG" "Alh10" "ALH_10" "petrous" "LM4_5S; LBC4_7; LBC4_8; LC3_7; LC3_8; LC3_9; LC3_10" ".." "Shotgun" "VeeramahPNAS2018" "1489" "387-535 calCE (1619±22 BP) " "Germany_Early_Medieval.SG" "Bavaria, Altheim " "Germany" ".." ".." "M" "I1" "J" "0.7063" "0.8573" 1100414 "minus" "All" "PASS (published)" ".." ".." ".." ".." ".." ".." "2018"
"4752" "Alh1.SG" "Alh1" "ALH_1" "petrous" "LM4_2S; LBC4_1; LBC4_2; LBC4_3; LC3_1; LC3_2; LC3_3" ".." "Shotgun" "VeeramahPNAS2018" "1500" "250-650 CE" "Germany_Early_Medieval.SG" "Bavaria, Altheim " "Germany" ".." ".." "M" "J2a2b" "R1b1a1a2a1a1c1a2" "0.4229" "0.8547" 1116070 "minus" "All" "PASS (published)" ".." ".." ".." ".." ".." ".." "2018"
"4757" "FN2.SG" "FN2" "FN_2, Grave 1335" "petrous" "LM5_12S; LBC8_7; LBC8_8; LBC8_9; LBC8_10; LBC8_11; LBC8_12" ".." "Shotgun" "VeeramahPNAS2018" "1650" "275-325 CE" "Germany_Late_Roman.SG" "Bavaria, Munich, Freiham-Nord cemetery" "Germany" ".." ".." "M" "H3 " "G2a2b2a1a1b1a1a1" "0.5237" "0.8468" 1094129 "minus" "All" "PASS (published)" ".." ".." ".." ".." ".." ".." "2018"
"4889" "vik_84001.SG" "vik_84001" "vik_84001" ".." ".." ".." "Shotgun" "KrzewinskaCurrentBiology2018" "989" "898-1025 calCE (1055±30, Ua-22712)" "Sweden_Viking.SG" "Sigtuna, cemetery 1 (Nunnnan)" "Sweden" "59.61731" "17.72361" "M" "H2a2a1g" "N1a1a1a1a1" "0.577" "3.682839" 1141127 "minus" "All" "PASS (literature)" "0.00844" "12.41176471" "0.577" ".." "H2a2a1g" ".." "2018"
"4890" "vik_84005.SG" "vik_84005" "vik_84005" ".." ".." ".." "Shotgun" "KrzewinskaCurrentBiology2018" "900" "900-1200 CE" "Sweden_Viking.SG" "Sigtuna, cemetery 1 (Nunnnan)" "Sweden" "59.61731" "17.72361" "M" "H1ap1" "I1a1b3" "0.201" "1.081889" 753180 "minus" "All" "PASS (literature)" "0.00328" "3.247524752" "0.201" ".." "H1ap1" ".." "2018"
"4896" "vik_grt035.SG" "vik_grt035" "vik_grt035" ".." ".." ".." "Shotgun" "KrzewinskaCurrentBiology2018" "996" "885-1024 calCE (1080±40, Ua-22732)" "Sweden_Viking.SG" "Sigtuna, church 1 (St. Gertrud)" "Sweden" "59.61731" "17.72361" "M" "H" "G2a2" "0.334" "3.290289" 1128667 "minus" "All" "PASS (literature)" "0.00166" "5.234941659" "0.334" ".." "H" ".." "2018"
"4897" "vik_grt036.SG" "vik_grt036" "vik_grt036" ".." ".." ".." "Shotgun" "KrzewinskaCurrentBiology2018" "878" "990-1155 calCE (985±35, Ua-22734)" "Sweden_Viking.SG" "Sigtuna, church 1 (St. Gertrud)" "Sweden" "59.61731" "17.72361" "M" "H13a1a5" "I2a2" "0.337" "2.199662" 1041345 "minus" "All" "PASS (literature)" "0.00705" "10.68181818" "0.337" ".." "H13a1a5" ".." "2018"
"4900" "vik_KAL006.SG" "vik_KAL006" "vik_KAL006" ".." ".." ".." "Shotgun" "KrzewinskaCurrentBiology2018" "900" "900-1200 CE" "Sweden_Viking.SG" "Sigtuna, cemetery 3 (Kalsandet)" "Sweden" "59.61731" "17.72361" "F" "V7a" ".." "0.56" "1.192644" 783367 "minus" "All" "PASS (literature)" ".." ".." "0.56" ".." "V7a" ".." "2018"
"4905" "vik_stg021.SG" "vik_stg021" "vik_stg021" ".." ".." ".." "Shotgun" "KrzewinskaCurrentBiology2018" "924" "901-1151 calCE (1020±35, Ua-22728)" "Sweden_Viking.SG" "Sigtuna, church 1 (St. Gertrud)" "Sweden" "59.61731" "17.72361" "F" "J1d1b1" ".." "0.464" "3.494887" 1085641 "minus" "All" "PASS (literature)" ".." ".." "0.464" ".." "J1d1b1" ".." "2018"
"4909" "vik_urm160.SG" "vik_urm160" "vik_urm160" ".." ".." ".." "Shotgun" "KrzewinskaCurrentBiology2018" "821" "1039-1220 calCE (885±35, Ua-22740)" "Sweden_Viking.SG" "Sigtuna, church 1 (Urmakaren)" "Sweden" "59.61731" "17.72361" "M" "H1q" "R1b1a1a2a1" "0.178" "1.358313" 852376 "minus" "All" "PASS (literature)" "0.00757" "9.265605875" "0.178" ".." "H1q" ".." "2018"
"4914" "AV1" "AV1" "AV1" "petrous" ".." ".." "1240K" "AmorimNatureCommunications2018" "1361" "541-637 calCE (1487±26 BP)" "Hungary_Avar" "Szólád" "Hungary" "46.28333333" "17.85" "F" "X2m'n" "1472±27" "0.325459145" "2.76426" 802843 "half" "All" "PASS (literature)" ".." ".." "0.325459145" "0.0874" "X2m'n" "0.98" "2018"
"4915" "AV2" "AV2" "AV2" "petrous" ".." ".." "1240K" "AmorimNatureCommunications2018" "1356" "548-641 calCE (1472±27 BP)" "Hungary_Avar_daughter.or.mother.AV1" "Szólád" "Hungary" "46.28333333" "17.85" "F" "X2m'n" ".." "0.05973" "2.66198" 772227 "half" "All" "PASS (literature)" ".." ".." "0.05973" "0.0706" "X2m'n" "0.99" "2018"
"4918" "CL121" "CL121" "CL121" "petrous" ".." ".." "1240K" "AmorimNatureCommunications2018" "1345" "580-630 CE (based on context at the same cemetery)" "Italy_Langobard" "Collegno" "Italy" "45.0792" "7.5783" "M" "T2b" "R1b1a1a2a2" "0.355353364" "2.87462" 863047 "half" "All" "PASS (literature, Xcontam=0.007)" "0.007151" "3.100107773" "0.355353364" "0.1126" "T2b" "0.99" "2018"
"4919" "CL145" "CL145" "CL145" "petrous" ".." ".." "1240K" "AmorimNatureCommunications2018" "1345" "580-630 CE (based on context at the same cemetery)" "Italy_Langobard_brother.CL146_son.CL151" "Collegno" "Italy" "45.0792" "7.5783" "M" "T2b" "R1b1a1a2a1a" "0.290233433" "2.608" 833236 "half" "All" "PASS (literature, Xcontam=0.008)" "0.007974" "3.255626714" "0.290233433" "0.1022" "T2b" "0.98" "2018"
"4920" "CL146" "CL146" "CL146" "petrous" ".." ".." "1240K" "AmorimNatureCommunications2018" "1345" "580-630 CE (based on context at the same cemetery)" "Italy_Langobard" "Collegno" "Italy" "45.0792" "7.5783" "M" "T2b3" "R1b1a1a2a1a" "0.351356982" "2.80047" 844241 "half" "All" "PASS (literature)" "0.002852" "1.572413732" "0.351356982" "0.1042" "T2b3" ".." "2018"
"4921" "CL151" "CL151" "CL151" "petrous" ".." ".." "1240K" "AmorimNatureCommunications2018" "1345" "580-630 CE (based on context at the same cemetery)" "Italy_Langobard_mother.CL145_mother.CL146" "Collegno" "Italy" "45.0792" "7.5783" "F" "T2b" "T1a2b" "0.323066561" "1.61835" 716258 "half" "All" "PASS (literature)" ".." ".." "0.323066561" "0.1332" "T2b" "0.99" "2018"
"4922" "CL23" "CL23" "CL23" "petrous" ".." ".." "1240K" "AmorimNatureCommunications2018" "1345" "580-630 CE (based on context at the same cemetery)" "Italy_Langobard" "Collegno" "Italy" "45.0792" "7.5783" "M" "H" "T1a2b" "0.362009058" "2.95242" 859538 "half" "All" "PASS (literature)" "0.003937" "2.048718601" "0.362009058" "0.1005" "H" "0.99" "2018"
"4923" "CL25" "CL25" "CL25" "petrous" ".." ".." "1240K" "AmorimNatureCommunications2018" "1345" "580-630 CE (based on context at the same cemetery)" "Italy_Langobard" "Collegno" "Italy" "45.0792" "7.5783" "F" "H" "R1b1a1a2a1a2" "0.313513993" "1.17049" 677055 "half" "All" "PASS (literature)" ".." ".." "0.313513993" "0.0854" "H" "0.98" "2018"
"4924" "CL30" "CL30" "CL30" "petrous" ".." ".." "1240K" "AmorimNatureCommunications2018" "1345" "580-630 CE (based on context at the same cemetery)" "Italy_Langobard" "Collegno" "Italy" "45.0792" "7.5783" "M" "I1b" "R1b1a1a2a1a2" "0.315545823" "2.50911" 836605 "half" "All" "PASS (literature, Xcontam=0.006)" "0.006064" "2.744229154" "0.315545823" "0.0941" "I1b" "0.99" "2018"
"4925" "CL31" "CL31" "CL31" "petrous" ".." ".." "1240K" "AmorimNatureCommunications2018" "1345" "580-630 CE (based on context at the same cemetery)" "Italy_Langobard" "Collegno" "Italy" "45.0792" "7.5783" "M" "H18" "G2a1a1" "0.345684182" "2.21091" 806864 "half" "All" "QUESTIONABLE_CRITICAL (literature, Xcontam=0.273)" "0.272679" "23.74801649" "0.345684182" "0.0825" "H18" "0.93" "2018"
"4926" "CL36" "CL36" "CL36" "petrous" ".." ".." "1240K" "AmorimNatureCommunications2018" "1345" "580-630 CE (based on context at the same cemetery)" "Italy_Langobard" "Collegno" "Italy" "45.0792" "7.5783" "F" "X2b" "E1b1b1a1b1a3" "0.326065105" "1.73629" 672052 "half" "All" "PASS (literature)" ".." ".." "0.326065105" "0.1121" "X2b" "0.99" "2018"
"4927" "CL38" "CL38" "CL38" "petrous" ".." ".." "1240K" "AmorimNatureCommunications2018" "1345" "580-630 CE (based on context at the same cemetery)" "Italy_Langobard" "Collegno" "Italy" "45.0792" "7.5783" "M" "X2" "E1b1b1a1b1a" "0.32655" "2.22954" 762112 "half" "All" "PASS (literature)" "0.003866" "1.831009129" "0.32655" "0.0872" "X2" "0.98" "2018"
"4928" "CL47" "CL47" "CL47" "petrous" ".." ".." "1240K" "AmorimNatureCommunications2018" "1345" "580-630 CE (based on context at the same cemetery)" "Italy_Langobard" "Collegno" "Italy" "45.0792" "7.5783" "F" "H11a" "R1b1a1a2a1a2b1a" "0.213202152" "2.073" 771029 "half" "All" "PASS (literature)" ".." ".." "0.213202152" "0.1001" "H11a" "0.98" "2018"
"4931" "CL57" "CL57" "CL57" "petrous" ".." ".." "1240K" "AmorimNatureCommunications2018" "1345" "580-630 CE (based on context at the same cemetery)" "Italy_Langobard" "Collegno" "Italy" "45.0792" "7.5783" "M" "H24a" "R1b1a1a2a1b1" "0.33880382" "1.55862" 777936 "half" "All" "PASS (literature)" "0.004534" "1.738784285" "0.33880382" "0.082" "H24a" "0.86" "2018"
"4932" "CL63" "CL63" "CL63" "petrous" ".." ".." "1240K" "AmorimNatureCommunications2018" "1345" "580-630 CE (based on context at the same cemetery)" "Italy_Langobard" "Collegno" "Italy" "45.0792" "7.5783" "M" "H" "I1a3" "0.332298066" "2.48907" 847975 "half" "All" "PASS (literature, Xcontam=0.008)" "0.007866" "3.094382198" "0.332298066" "0.1285" "H" "0.99" "2018"
"4933" "CL83" "CL83" "CL83" "petrous" ".." ".." "1240K" "AmorimNatureCommunications2018" "1345" "580-630 CE (based on context at the same cemetery)" "Italy_Langobard_brother.CL84_son.CL87" "Collegno" "Italy" "45.0792" "7.5783" "F" "H1" "R1b1a2a1a2c1g1a1" "0.353732163" "0.514265" 683335 "half" "All" "PASS (literature)" ".." ".." "0.353732163" "0.0781" "H1" "0.99" "2018"
"4934" "CL84" "CL84" "CL84" "petrous" ".." ".." "1240K" "AmorimNatureCommunications2018" "1345" "580-630 CE (based on context at the same cemetery)" "Italy_Langobard" "Collegno" "Italy" "45.0792" "7.5783" "M" "H1t" "R1b1a1a2a1a1c2a1" "0.299290347" "2.30609" 816453 "half" "All" "PASS (literature)" "0.003593" "1.868807916" "0.299290347" "0.0545" "H1t" ".." "2018"
"4935" "CL87" "CL87" "CL87" "petrous" ".." ".." "1240K" "AmorimNatureCommunications2018" "1345" "580-630 CE (based on context at the same cemetery)" "Italy_Langobard_mother.CL83_mother.CL84_daughter.CL102" "Collegno" "Italy" "45.0792" "7.5783" "F" "H1" "R1b1a2a1a" "0.355837545" "2.93131" 855410 "half" "All" "PASS (literature)" ".." ".." "0.355837545" "0.1317" "H1" "0.99" "2018"
"4936" "CL92" "CL92" "CL92" "petrous" ".." ".." "1240K" "AmorimNatureCommunications2018" "1345" "580-630 CE (based on context at the same cemetery)" "Italy_Langobard_son.CL93" "Collegno" "Italy" "45.0792" "7.5783" "M" "H" "R1b1a1a2a1a3" "0.368110681" "1.74667" 752159 "half" "All" "PASS (literature, Xcontam=0.007)" "0.006763" "2.343258429" "0.368110681" "0.103" "H" ".." "2018"
"4937" "CL93" "CL93" "CL93" "petrous" ".." ".." "1240K" "AmorimNatureCommunications2018" "1345" "580-630 CE (based on context at the same cemetery)" "Italy_Langobard" "Collegno" "Italy" "45.0792" "7.5783" "M" "J2b1a" "R1b1a1a2a1a" "0.12424" "2.11054" 786389 "half" "All" "PASS (literature, Xcontam=0.006)" "0.005636" "2.241885794" "0.12424" "0.1148" "J2b1a" "0.99" "2018"
"4938" "CL94" "CL94" "CL94" "petrous" ".." ".." "1240K" "AmorimNatureCommunications2018" "1345" "580-630 CE (based on context at the same cemetery)" "Italy_Langobard" "Collegno" "Italy" "45.0792" "7.5783" "M" "K1c1" "R1b1a1a2a1a2f" "0.295479016" "2.7001" 873522 "half" "All" "PASS (literature, Xcontam=0.005)" "0.005404" "2.503548702" "0.295479016" "0.1082" "K1c1" ".." "2018"
"4940" "SZ12" "SZ12" "SZ12" "petrous" ".." ".." "1240K" "AmorimNatureCommunications2018" "1442" "412-604 CE (based on context at the same cemetery)" "Hungary_Langobard" "Szólád" "Hungary" "46.28333333" "17.85" "M" "W6" "I2a2a1" "0.123740319" "1.00953" 503062 "half" "All" "PASS (literature)" "0.005691" "1.412284267" "0.123740319" "0.1223" "W6" "0.98" "2018"
"4941" "SZ13" "SZ13" "SZ13" "petrous" ".." ".." "1240K" "AmorimNatureCommunications2018" "1469" "422-541 calCE (1579±25 BP)" "Hungary_Langobard_son.SZ24_father.SZ7_brother.SZ22" "Szólád" "Hungary" "46.28333333" "17.85" "M" "N1b1b1" "I2a2a1b2a2a2" "0.296647794" "2.64543" 825443 "half" "All" "PASS (literature, Xcontam=0.005)" "0.005477" "2.482219522" "0.296647794" "0.1128" "N1b1b1" ".." "2018"
"4943" "SZ16" "SZ16" "SZ16" "petrous" ".." ".." "1240K" "AmorimNatureCommunications2018" "1442" "412-604 CE (based on context at the same cemetery)" "Hungary_Langobard" "Szólád" "Hungary" "46.28333333" "17.85" "M" "U4b1b" "R1b1a1a2a1a1c" "0.326717117" "1.17158" 639815 "half" "All" "PASS (literature)" "-0.000892" "-0.51118123" "0.326717117" "0.1068" "U4b1b" ".." "2018"
"4944" "SZ18" "SZ18" "SZ18" "petrous" ".." ".." "1240K" "AmorimNatureCommunications2018" "1442" "412-604 CE (based on context at the same cemetery)" "Hungary_Langobard" "Szólád" "Hungary" "46.28333333" "17.85" "M" "H13a1a2" "E1b1b1a1b2" "0.003283435" "1.69841" 716518 "half" "All" "PASS (literature)" "0.003354" "1.42144483" "0.003283435" "0.1475" "H13a1a2" "0.99" "2018"
"4945" "SZ19" "SZ19" "SZ19" "petrous" ".." ".." "1240K" "AmorimNatureCommunications2018" "1463" "426-549 calCE (1567±24 BP)" "Hungary_Langobard" "Szólád" "Hungary" "46.28333333" "17.85" "F" "HV9c" ".." "0.264000029" "2.40858" 754662 "half" "All" "PASS (literature)" ".." ".." "0.264000029" "0.0796" "HV9c" "0.97" "2018"
"4947" "SZ22" "SZ22" "SZ22" "petrous" ".." ".." "1240K" "AmorimNatureCommunications2018" "1442" "412-604 CE (based on context at the same cemetery)" "Hungary_Langobard_son.SZ24_brother.SZ22" "Szólád" "Hungary" "46.28333333" "17.85" "M" "N1b1b1" "I2a2a1b2a2a2" "0.166121636" "1.84598" 695137 "half" "All" "PASS (literature, Xcontam=0.013)" "0.012681" "3.453552698" "0.166121636" "0.1458" "N1b1b1" "0.99" "2018"
"4948" "SZ23" "SZ23" "SZ23" "petrous" ".." ".." "1240K" "AmorimNatureCommunications2018" "1442" "412-604 CE (based on context at the same cemetery)" "Hungary_Langobard" "Szólád" "Hungary" "46.28333333" "17.85" "M" "H13a1a2" "R1b1a1a2a1a1c" "0.061450252" "1.98348" 718162 "half" "All" "PASS (literature, Xcontam=0.007)" "0.007406" "2.521238696" "0.061450252" "0.0995" "H13a1a2" "0.99" "2018"
"4949" "SZ24" "SZ24" "SZ24" "petrous" ".." ".." "1240K" "AmorimNatureCommunications2018" "1442" "412-604 CE (based on context at the same cemetery)" "Hungary_Langobard" "Szólád" "Hungary" "46.28333333" "17.85" "M" "U4b" "I2a2a2a" "0.24446306" "0.754702" 438269 "half" "All" "PASS (literature)" "0.013282" "1.909069532" "0.24446306" "0.1255" "U4b" "0.98" "2018"
"4951" "SZ27" "SZ27" "SZ27" "petrous" ".." ".." "1240K" "AmorimNatureCommunications2018" "1475" "412-538 calCE (1595±27 BP)" "Hungary_Langobard" "Szólád" "Hungary" "46.28333333" "17.85" "M" "N1a1a1a1" "R1b1a1a2a1a2b1" "0.147135899" "1.52278" 894808 "half" "All" "PASS (literature, Xcontam=0.008)" "0.008397" "2.350369336" "0.147135899" "0.1158" "N1a1a1a1" "0.98" "2018"
"4952" "SZ28" "SZ28" "SZ28" "petrous" ".." ".." "1240K" "AmorimNatureCommunications2018" "1442" "412-604 CE (based on context at the same cemetery)" "Hungary_Langobard" "Szólád" "Hungary" "46.28333333" "17.85" "F" "H3b5" ".." "0.023695336" "2.53664" 756041 "half" "All" "PASS (literature)" ".." ".." "0.023695336" "0.0982" "H3b5" "0.99" "2018"
"4953" "SZ30" "SZ30" "SZ30" "petrous" ".." ".." "1240K" "AmorimNatureCommunications2018" "1442" "412-604 CE (based on context at the same cemetery)" "Hungary_Langobard" "Szólád" "Hungary" "46.28333333" "17.85" "F" "H13a" ".." "0.319439736" "0.709977" 432873 "half" "All" "PASS (literature)" ".." ".." "0.319439736" "0.1886" "H13a" "0.97" "2018"
"4955" "SZ32" "SZ32" "SZ32" "petrous" ".." ".." "1240K" "AmorimNatureCommunications2018" "1442" "412-604 CE (based on context at the same cemetery)" "Hungary_Langobard" "Szólád" "Hungary" "46.28333333" "17.85" "F" "H74" ".." "0.148380539" "2.6235" 775053 "half" "All" "PASS (literature)" ".." ".." "0.148380539" "0.0782" "H74" "0.99" "2018"
"4957" "SZ37" "SZ37" "SZ37" "petrous" ".." ".." "1240K" "AmorimNatureCommunications2018" "1447" "430-577 calCE (1544±26 BP)" "Hungary_Langobard" "Szólád" "Hungary" "46.28333333" "17.85" "M" "H66a" "R1b1a1a2a1a2b1" "0.296741668" "0.579891" 475760 "half" "All" "PASS (literature)" "0.001958" "0.389643367" "0.296741668" "0.097" "H66a" ".." "2018"
"4958" "SZ38" "SZ38" "SZ38" "petrous" ".." ".." "1240K" "AmorimNatureCommunications2018" "1442" "412-604 CE (based on context at the same cemetery)" "Hungary_Langobard" "Szólád" "Hungary" "46.28333333" "17.85" "F" "HV0" ".." "0.17426" "2.20132" 725637 "half" "All" "PASS (literature)" ".." ".." "0.17426" "0.0757" "HV0" "0.99" "2018"
"4959" "SZ40" "SZ40" "SZ40" "petrous" ".." ".." "1240K" "AmorimNatureCommunications2018" "1442" "412-604 CE (based on context at the same cemetery)" "Hungary_Langobard" "Szólád" "Hungary" "46.28333333" "17.85" "F" "T2" ".." "0.33368987" "2.06948" 722333 "half" "All" "PASS (literature)" ".." ".." "0.33368987" "0.1158" "T2" "0.99" "2018"
"4961" "SZ42" "SZ42" "SZ42" "petrous" ".." ".." "1240K" "AmorimNatureCommunications2018" "1442" "412-604 CE (based on context at the same cemetery)" "Hungary_Langobard" "Szólád" "Hungary" "46.28333333" "17.85" "M" "K2a6" "R1b1a1a2a1a2b1" "0.017244177" "2.97805" 840821 "half" "All" "PASS (literature, Xcontam=0.006)" "0.005916" "2.733222514" "0.017244177" "0.0794" "K2a6" "0.99" "2018"
"4964" "SZ7" "SZ7" "SZ7" "petrous" ".." ".." "1240K" "AmorimNatureCommunications2018" "1442" "412-604 CE (based on context at the same cemetery)" "Hungary_Langobard" "Szólád" "Hungary" "46.28333333" "17.85" "M" "T2e" "I2a2a1b2a2a2" "0.343580799" "1.98056" 748887 "half" "All" "PASS (literature)" "0.004616" "1.777415655" "0.343580799" "0.0864" "T2e" ".." "2018"
"4966" "SZ9" "SZ9" "SZ9" "petrous" ".." ".." "1240K" "AmorimNatureCommunications2018" "1442" "412-604 CE (based on context at the same cemetery)" "Hungary_Langobard" "Szólád" "Hungary" "46.28333333" "17.85" "F" "J1b1a1d" "R1b1a1a2a1a1c2b2b1a1a1" "0.61836" "2.85777" 809957 "half" "All" "PASS (literature)" ".." ".." "0.61836" "0.0892" "J1b1a1d" "0.99" "2018"
"4967" "SZ11.SG" "SZ11" "SZ11" "petrous" ".." ".." "Shotgun" "AmorimNatureCommunications2018" "1442" "412-604 CE (based on context at the same cemetery)" "Hungary_Langobard.SG" "Szólád" "Hungary" "46.28333333" "17.85" "M" "K2a3a" "R1b1a1a2a1a1c2b2b1a1a1" "0.65793" "11.18" 1180814 "half" "All" "PASS (literature)" "0.002049" "0.809695801" "0.65793" "0.115" "K2a3a" "0.99" "2018"
"4968" "SZ15.SG" "SZ15" "SZ15" "petrous" ".." ".." "Shotgun" "AmorimNatureCommunications2018" "1442" "412-604 CE (based on context at the same cemetery)" "Hungary_Langobard.SG" "Szólád" "Hungary" "46.28333333" "17.85" "M" "H1c1" "R1a1a1b1a3a" "0.35784" "13.12" 1181035 "half" "All" "PASS (literature)" "0.001034" "0.600565019" "0.35784" "0.1017" "H1c1" "1" "2018"
"4969" "SZ1.SG" "SZ1" "SZ1" "petrous" ".." ".." "Shotgun" "AmorimNatureCommunications2018" "3950" "3000-1000 BCE" "Hungary_BA.SG" "Szólád" "Hungary" "46.28333333" "17.85" "M" "J1b" "R1a1a1b2a" "0.33614" "13.32" 1181117 "half" "All" "PASS (literature)" "-0.000225" "-0.076397333" "0.33614" "0.1111" "J1b" "1" "2018"
"4970" "SZ2.SG" "SZ2" "SZ2" "petrous" ".." ".." "Shotgun" "AmorimNatureCommunications2018" "1442" "412-604 CE (based on context at the same cemetery)" "Hungary_Langobard.SG" "Szólád" "Hungary" "46.28333333" "17.85" "M" "T1a1" "T1a1a" "0.67174" "7.66" 1176754 "half" "All" "PASS (literature)" ".." ".." "0.67174" "0.1002" "T1a1" "0.99" "2018"
"4971" "SZ36.SG" "SZ36" "SZ36" "petrous" ".." ".." "Shotgun" "AmorimNatureCommunications2018" "1442" "412-604 CE (based on context at the same cemetery)" "Hungary_Langobard.SG" "Szólád" "Hungary" "46.28333333" "17.85" "M" "U4c2a" "T1a1a1b2" "0.68139" "6.81" 1173847 "half" "All" "PASS (literature)" ".." ".." "0.68139" "0.0867" "U4c2a" "1" "2018"
"4972" "SZ3.SG" "SZ3" "SZ3" "petrous" ".." ".." "Shotgun" "AmorimNatureCommunications2018" "1442" "412-604 CE (based on context at the same cemetery)" "Hungary_Langobard.SG" "Szólád" "Hungary" "46.28333333" "17.85" "M" "H18" "I2a2a1b2a2" "0.6764" "13.11" 1181309 "half" "All" "PASS (literature)" "-0.003198" "-3.160466302" "0.6764" "0.0872" "H18" "1" "2018"
"4973" "SZ43.SG" "SZ43" "SZ43" "petrous" ".." ".." "Shotgun" "AmorimNatureCommunications2018" "1431" "435-604 calCE (1521±25 BP)" "Hungary_Langobard.SG" "Szólád" "Hungary" "46.28333333" "17.85" "M" "H1e" "I2a2a1a2a1a1" "0.65345" "14.48" 1181334 "half" "All" "PASS (literature)" "0.001419" "0.431326263" "0.65345" "0.1027" "H1e" "1" "2018"
"4974" "SZ45.SG" "SZ45" "SZ45" "petrous" ".." ".." "Shotgun" "AmorimNatureCommunications2018" "1442" "412-604 CE (based on context at the same cemetery)" "Hungary_Langobard.SG" "Szólád" "Hungary" "46.28333333" "17.85" "M" "J1c" "I1a1b1" "0.43323" "13.06" 1181237 "half" "All" "PASS (literature)" "-0.000581" "-0.282056087" "0.43323" "0.1095" "J1c" "1" "2018"
"4975" "SZ4.SG" "SZ4" "SZ4" "petrous" ".." ".." "Shotgun" "AmorimNatureCommunications2018" "1442" "412-604 CE (based on context at the same cemetery)" "Hungary_Langobard.SG" "Szólád" "Hungary" "46.28333333" "17.85" "M" "H1c9" "R1b1a1a2a1a1b1a" "0" "12.86" 1181245 "half" "All" "PASS (literature)" "0.003456" "0.604914934" "0" "0.0828" "H1c9" "0.99" "2018"
"4976" "SZ5.SG" "SZ5" "SZ5" "petrous" ".." ".." "Shotgun" "AmorimNatureCommunications2018" "1442" "412-604 CE (based on context at the same cemetery)" "Hungary_Langobard.SG" "Szólád" "Hungary" "46.28333333" "17.85" "M" "J2b1" "R1b1a1a2a1a2a1b" "0" "7.43" 1176362 "half" "All" "PASS (literature)" "-0.00086" "-0.992114077" "0" "0.0926" "J2b1" "1" "2018"
"5011" "kzb002.SG" "kzb002" "Kurgan 4, Burial 1" ".." ".." ".." "Shotgun" "KrzewinskaScienceAdvances2018" "3721" "1878-1664 calBCE (3440±30 BP, Beta-451579)" "Russia_Srubnaya_Alakul.SG" "Republic of Bashkorstan, Near Usmanovo village, Kazburun 1" "Russia" ".." ".." "M" "J1c3a" "R1a1a1" ".." "2.88" 1107285 "plus" ".." "PASS (literature)" ".." ".." ".." ".." "J1c3a" "0.99" "2018"
"5015" "kzb006.SG" "kzb006" "Kurgan 23, Burial 4 (left)" ".." ".." ".." "Shotgun" "KrzewinskaScienceAdvances2018" "3649" "1771-1626 calBCE (3407±30 BP, Ua-56446)" "Russia_Srubnaya_Alakul.SG" "Republic of Bashkorstan, Near Usmanovo village, Kazburun 1" "Russia" ".." ".." "F" "U2e2a1a2" ".." ".." "1.14" 779532 "minus" ".." "PASS (literature)" ".." ".." ".." ".." "U2e2a1a2" "1" "2018"
"5016" "kzb007.SG" "kzb007" "Kurgan 23, Burial 4 (right)" ".." ".." ".." "Shotgun" "KrzewinskaScienceAdvances2018" "3705" "1873-1637 calBCE (3422±30 BP, Ua-56447)" "Russia_Srubnaya_Alakul.SG" "Republic of Bashkorstan, Near Usmanovo village, Kazburun 1" "Russia" ".." ".." "M" "U5a1" "R1a1a1" ".." "2.38" 1072298 "minus" ".." "PASS (literature)" ".." ".." ".." ".." "U5a1" "1" "2018"
"5017" "kzb008.SG" "kzb008" "Kurgan 23, Burial 5" ".." ".." ".." "Shotgun" "KrzewinskaScienceAdvances2018" "3742" "1888-1696 calBCE (3479±30 BP, Ua-56448)" "Russia_Srubnaya_Alakul.SG" "Republic of Bashkorstan, Near Usmanovo village, Kazburun 1" "Russia" ".." ".." "M" "HV0a" "R1a1a1" ".." "1.18" 824064 "minus" ".." "PASS (literature)" ".." ".." ".." ".." "HV0a" "1" "2018"
"5021" "mur003.SG" "mur003" "Square 207, Burial 3" ".." ".." ".." "Shotgun" "KrzewinskaScienceAdvances2018" "3734" "1880-1688 calBCE (3450±30 BP, Beta-451574)" "Russia_Srubnaya_Alakul.SG" "Republic of Bashkorstan, Near Usmanovo Village, Muradym 8" "Russia" ".." ".." "M" "T2a1" "R1a1a1?" ".." "2.37" 1075122 "minus" ".." "PASS (literature)" ".." ".." ".." ".." "T2a1" "1" "2018"
"5022" "mur004.SG" "mur004" "Square 207, Burial 4" ".." ".." ".." "Shotgun" "KrzewinskaScienceAdvances2018" "3743" "1888-1697 calBCE (3480±30 BP, Beta-451573)" "Russia_Srubnaya_Alakul.SG" "Republic of Bashkorstan, Near Usmanovo Village, Muradym 8" "Russia" ".." ".." "F" "J1c5e" ".." ".." "1.25" 833938 "minus" ".." "PASS (literature)" ".." ".." ".." ".." "J1c5e" "1" "2018"
"5024" "scy009.SG" "scy009" "Group 1, Kurgan 1 , Grouping 1" ".." ".." ".." "Shotgun" "KrzewinskaScienceAdvances2018" "2550" "768-431 calBCE (2470±30 BP, Beta-451570)" "Ukraine_Scythian.SG" "Cherkasy Region, Gorodische District, Starosillya" "Ukraine" "46.323" "29.4702" "M" "J2b1a6" "R1b1a1a2" ".." "2.11" 1038655 "minus" ".." "PASS (literature)" ".." ".." ".." ".." "J2b1a6" "1" "2018"
"5039" "tem003.SG" "tem003" "Kurgan 9, Burial 1" ".." ".." ".." "Shotgun" "KrzewinskaScienceAdvances2018" "2176" "128-323 calBCE (1810±30 BP, Beta-451576)" "Russia_Late_Sarmatian.SG" "Republic of Bashkortostan, Baymak Distict, Temyaysovo-1 burial ground" "Russia" "52.9851" "58.1243" "M" "U5b2b" "R1b1a1a2" ".." "1.15" 795721 "minus" ".." "PASS (literature)" ".." ".." ".." ".." "U5b2b" "1" "2018"
"5040" "N17.SG" "N17" "N17" "petrous" ".." ".." "Shotgun" "FernandesScientificReports2018" "3846" "2016-1775 calBCE" "Poland_EBA.SG" "Gustorzyn" "Poland" "52.66" "18.88" "M" "J1c1b1a" "R1a1" "0.6231" "2.461703" 1074631 "minus" "All" "PASS (literature)" ".." ".." ".." ".." ".." ".." "2018"
"5041" "N18.SG" "N18" "N18" "petrous" ".." ".." "Shotgun" "FernandesScientificReports2018" "5463" "3636-3389 calBCE" "Poland_TRB.SG" "Pikutkowo" "Poland" "52.62" "18.96" "F" "N1a1a1" ".." "0.5033" "1.88942" 974168 "minus" "All" "PASS (literature)" ".." ".." ".." ".." ".." ".." "2018"
"5042" "N19.SG" "N19" "N19" "petrous" ".." ".." "Shotgun" "FernandesScientificReports2018" "5462" "3636-3388 calBCE" "Poland_TRB.SG" "Pikutkowo" "Poland" "52.62" "18.96" "F" "V14" ".." "0.6033" "2.09671" 1004527 "minus" "All" "PASS (literature)" ".." ".." ".." ".." ".." ".." "2018"
"5044" "N22.SG" "N22" "N22" "petrous" ".." ".." "Shotgun" "FernandesScientificReports2018" "6291" "4442-4240 calBCE" "Poland_BKG.SG" "Brzesc Kujawski" "Poland" "52.61" "18.9" "F" "U5a1c" ".." "0.5568" "1.872284" 972044 "minus" "All" "PASS (literature)" ".." ".." ".." ".." ".." ".." "2018"
"5045" "N25.SG" "N25" "N25" "petrous" ".." ".." "Shotgun" "FernandesScientificReports2018" "6250" "4600-4000 BCE" "Poland_BKG.SG" "Oslonki" "Poland" "52.61" "18.8" "F" "K2a" ".." "0.6453" "2.487802" 1055361 "minus" "All" "PASS (literature)" ".." ".." ".." ".." ".." ".." "2018"
"5046" "N26.SG" "N26" "N26" "petrous" ".." ".." "Shotgun" "FernandesScientificReports2018" "6151" "4334-4068 calBCE" "Poland_BKG.SG" "Konary" "Poland" "50.67" "21.38" "M" "T2b30" "G2a2b2a1a" "0.7166" "2.268987" 1049737 "minus" "All" "PASS (literature)" ".." ".." ".." ".." ".." ".." "2018"
"5047" "N27.SG" "N27" "N27" "petrous" ".." ".." "Shotgun" "FernandesScientificReports2018" "6250" "4600-4000 BCE" "Poland_BKG.SG" "Oslonki" "Poland" "52.61" "18.8" "M" "V14" "G2a2b2a1a1" "0.5633" "1.933427" 1003248 "minus" "All" "PASS (literature)" ".." ".." ".." ".." ".." ".." "2018"
"5048" "N28.SG" "N28" "N28" "petrous" ".." ".." "Shotgun" "FernandesScientificReports2018" "6074" "4251-3996 calBCE" "Poland_BKG.SG" "Oslonki" "Poland" "52.61" "18.8" "M" "T2b" "G2a2b2a1a1a2" "0.5277" "1.824906" 984960 "minus" "All" "PASS (literature)" ".." ".." ".." ".." ".." ".." "2018"
"5049" "N31.SG" "N31" "N31" "petrous" ".." ".." "Shotgun" "FernandesScientificReports2018" "6138" "4323-4052 calBCE" "Poland_BKG.SG" "Oslonki" "Poland" "52.61" "18.8" "F" "H26" ".." "0.3642" "1.833427" 969046 "minus" "All" "PASS (literature)" ".." ".." ".." ".." ".." ".." "2018"
"5050" "N36.SG" "N36" "N36" "petrous" ".." ".." "Shotgun" "FernandesScientificReports2018" "6250" "4600-4000 BCE" "Poland_BKG_o1.SG" "Konary" "Poland" "50.67" "21.38" "F" "J1c5" ".." "0.5749" "1.902719" 976414 "minus" "All" "PASS (literature)" ".." ".." ".." ".." ".." ".." "2018"
"5051" "N38.SG" "N38" "N38" "petrous" ".." ".." "Shotgun" "FernandesScientificReports2018" "5033" "3263-2903 calBCE" "Poland_GAC.SG" "Brzesc Kujawski" "Poland" "52.61" "18.9" "F" "T2c1-146" ".." "0.6034" "2.214032" 1022642 "minus" "All" "PASS (literature)" ".." ".." ".." ".." ".." ".." "2018"
"5053" "N44.SG" "N44" "N44" "petrous" ".." ".." "Shotgun" "FernandesScientificReports2018" "4405" "2570-2340 calBCE" "Poland_CWC_o.SG" "Pikutkowo" "Poland" "52.62" "18.96" "F" "U5a1b2" ".." "0.6071" "2.185667" 1017645 "minus" "All" "PASS (literature)" ".." ".." ".." ".." ".." ".." "2018"
"5054" "N45.SG" "N45" "N45" "petrous" ".." ".." "Shotgun" "FernandesScientificReports2018" "4405" "2570-2340 calBCE" "Poland_CWC.SG" "Pikutkowo" "Poland" "52.62" "18.96" "F" "H5a8" ".." "0.6113" "2.472478" 1050046 "minus" "All" "PASS (literature)" ".." ".." ".." ".." ".." ".." "2018"
"5055" "N47.SG" "N47" "N47" "petrous" ".." ".." "Shotgun" "FernandesScientificReports2018" "4405" "2570-2340 calBCE" "Poland_CWC_o.SG" "Pikutkowo" "Poland" "52.62" "18.96" "M" "U5b2a2" "I2a2a" "0.5552" "2.429959" 1074445 "minus" "All" "PASS (literature)" ".." ".." ".." ".." ".." ".." "2018"
"5056" "N49.SG" "N49" "N49" "petrous" ".." ".." "Shotgun" "FernandesScientificReports2018" "4405" "2570-2340 calBCE" "Poland_CWC.SG" "Pikutkowo" "Poland" "52.62" "18.96" "M" "H6a1a" "I2a2a" "0.5788" "2.224865" 1045306 "minus" "All" "PASS (literature)" ".." ".." ".." ".." ".." ".." "2018"
"5057" "I1584" "I1584" "M10-111" "petrous" "S1584.E1.L1,S1584.E1.L2,S1584.E1.L3" "3" "1240K" "LazaridisNature2016" "5776" "3943-3708 calBCE (5016±31 BP, OxA-32776)" "Anatolia_C" "Northwest Anatolia, Marmara, Barcın" "Turkey" "40.3" "29.56666667" "F" "K1a17" ".." "0.022" "0.966723" 577097 "half,half,half" "All" "PASS" "0.256" "0.0075" "0.0187,0.0142,0.0219" "0.131,0.192,0.202" "K1a17,K1a17,K1a17" "0.999,1,0.995" "2016"
```
